## Supplementary material for "Hybridisation and herbivory fuel Amazonian tree radiations": Figure S3: plotly-latest.min.js (part 3 of 4)

```
U+"._inputDomain").set(null);if("type"===B){L=V;var $="linear"===H.type&&"log"===z,tt="log"===H.type&&"linear"===z;if($||tt){if(L&&L.range)if(H.autorange)$&&(L.range=L.range[1]>L.range[0]?[1,2]:[2,1]);else{var et=L.range[0],rt=L.range[1];$?(et<=0&&rt<=0&&E(U+".autorange",!0),et<=0?et=rt/1e6:rt<=0&&(rt=et/1e6),E(U+".range[0]",Math.log(et)/Math.LN10),E(U+".range[1]",Math.log(rt)/Math.LN10)):(E(U+".range[0]",Math.pow(10,et)),E(U+".range[1]",Math.pow(10,rt)))}else E(U+".autorange",!0);Array.isArray(l._subplots.polar)&&l._subplots.polar.length&&l[O.parts[0]]&&"radialaxis"===O.parts[1]&&delete l[O.parts[0]]._subplot.viewInitial["radialaxis.range"],u.getComponentMethod("annotations","convertCoords")(t,H,z,E),u.getComponentMethod("images","convertCoords")(t,H,z,E)}else E(U+".autorange",!0),E(U+".range",null);s(l,U+"._inputRange").set(null)}else if(B.match(k)){var nt=s(l,I).get(),it=(z||{}).type;it&&"-"!==it||(it="linear"),u.getComponentMethod("annotations","convertCoords")(t,nt,it,E),u.getComponentMethod("images","convertCoords")(t,nt,it,E)}var at=b.containerArrayMatch(I);if(at){r=at.array,n=at.index;var ot=at.property,st=Z||{editType:"calc"};""!==n&&""===ot&&(b.isAddVal(z)?S[I]=null:b.isRemoveVal(z)?S[I]=(s(a,r).get()||[])[n]:o.warn("unrecognized full object value",e)),T.update(A,st),v[r]||(v[r]={});var lt=v[r][n];lt||(lt=v[r][n]={}),lt[ot]=z,delete e[I]}else"reverse"===B?(V.range?V.range.reverse():(E(U+".autorange",!0),V.range=[1,0]),H.autorange?A.calc=!0:A.plot=!0):(l._has("scatter-like")&&l._has("regl")&&"dragmode"===I&&("lasso"===z||"select"===z)&&"lasso"!==W&&"select"!==W||l._has("gl2d")?A.plot=!0:Z?T.update(A,Z):A.calc=!0,O.set(z))}}for(r in v){b.applyContainerArrayChanges(t,h(a,r),v[r],A,h)||(A.plot=!0)}for(var ct in C){var ut=(L=p.getFromId(t,ct))&&L._constraintGroup;if(ut)for(var ft in A.calc=!0,ut)C[ft]||(p.getFromId(t,ft)._constraintShrinkable=!0)}return(X(t)||e.height||e.width)&&(A.plot=!0),(A.plot||A.calc)&&(A.layoutReplot=!0),{flags:A,rangesAltered:C,undoit:S,redoit:M,eventData:g}}function X(t){var e=t._fullLayout,r=e.width,n=e.height;return t.layout.autosize&&h.plotAutoSize(t,t.layout,e),e.width!==r||e.height!==n}function Z(t,e,n,i){t=o.getGraphDiv(t),_.clearPromiseQueue(t),o.isPlainObject(e)||(e={}),o.isPlainObject(n)||(n={}),Object.keys(e).length&&(t.changed=!0),Object.keys(n).length&&(t.changed=!0);var a=_.coerceTraceIndices(t,i),s=N(t,o.extendFlat({},e),a),l=s.flags,u=W(t,o.extendFlat({},n)),f=u.flags;(l.calc||f.calc)&&(t.calcdata=void 0),l.clearAxisTypes&&_.clearAxisTypes(t,a,n);var p=[];f.layoutReplot?p.push(w.layoutReplot):l.fullReplot?p.push(r._doPlot):(p.push(h.previousPromises),V(t,f,u)||h.supplyDefaults(t),l.style&&p.push(w.doTraceStyle),(l.colorbars||f.colorbars)&&p.push(w.doColorBars),f.legend&&p.push(w.doLegend),f.layoutstyle&&p.push(w.layoutStyles),f.axrange&&H(p,u.rangesAltered),f.ticks&&p.push(w.doTicksRelayout),f.modebar&&p.push(w.doModeBar),f.camera&&p.push(w.doCamera),p.push(M)),p.push(h.rehover,h.redrag),c.add(t,Z,[t,s.undoit,u.undoit,s.traces],Z,[t,s.redoit,u.redoit,s.traces]);var d=o.syncOrAsync(p,t);return d&&d.then||(d=Promise.resolve(t)),d.then((function(){return t.emit("plotly_update",{data:s.eventData,layout:u.eventData}),t}))}function J(t){return function(e){e._fullLayout._guiEditing=!0;var r=t.apply(null,arguments);return e._fullLayout._guiEditing=!1,r}}var K=[{pattern:/^hiddenlabels/,attr:"legend.uirevision"},{pattern:/^((x|y)axis\d*)\.((auto)?range|title\.text)/},{pattern:/axis\d*\.showspikes$/,attr:"modebar.uirevision"},{pattern:/(hover|drag)mode$/,attr:"modebar.uirevision"},{pattern:/^(scene\d*)\.camera/},{pattern:/^(geo\d*)\.(projection|center|fitbounds)/},{pattern:/^(ternary\d*\.[abc]axis)\.(min|title\.text)$/},{pattern:/^(polar\d*\.radialaxis)\.((auto)?range|angle|title\.text)/},{pattern:/^(polar\d*\.angularaxis)\.rotation/},{pattern:/^(mapbox\d*)\.(center|zoom|bearing|pitch)/},{pattern:/^legend\.(x|y)$/,attr:"editrevision"},{pattern:/^(shapes|annotations)/,attr:"editrevision"},{pattern:/^title\.text$/,attr:"editrevision"}],Q=[{pattern:/^selectedpoints$/,attr:"selectionrevision"},{pattern:/(^|value\.)visible$/,attr:"legend.uirevision"},{pattern:/^dimensions\[\d+\]\.constraintrange/},{pattern:/^node\.(x|y|groups)/},{pattern:/^level$/},{pattern:/(^|value\.)name$/},{pattern:/colorbar\.title\.text$/},{pattern:/colorbar\.(x|y)$/,attr:"editrevision"}];function $(t,e){for(var r=0;r<e.length;r++){var n=e[r],i=t.match(n.pattern);if(i){var a=i[1]||"";return{head:a,tail:t.substr(a.length+1),attr:n.attr}}}}function tt(t,e){var r=s(e,t).get();if(void 0!==r)return r;var n=t.split(".");for(n.pop();n.length>1;)if(n.pop(),void 0!==(r=s(e,n.join(".")+".uirevision").get()))return r;return e.uirevision}function et(t,e){for(var r=0;r<e.length;r++)if(e[r]._fullInput.uid===t)return r;return-1}function rt(t,e,r){for(var n=0;n<e.length;n++)if(e[n].uid===t)return n;return!e[r]||e[r].uid?-1:r}function nt(t,e){var r=o.isPlainObject(t),n=Array.isArray(t);return r||n?(r&&o.isPlainObject(e)||n&&Array.isArray(e))&&JSON.stringify(t)===JSON.stringify(e):t===e}function it(t,e,r,n){var i,a,l,c=n.getValObject,u=n.flags,f=n.immutable,h=n.inArray,p=n.arrayIndex;function d(){var t=i.editType;h&&-1!==t.indexOf("arraydraw")?o.pushUnique(u.arrays[h],p):(T.update(u,i),"none"!==t&&u.nChanges++,n.transition&&i.anim&&u.nChangesAnim++,(q.test(l)||G.test(l))&&(u.rangesAltered[r[0]]=1),Y.test(l)&&s(e,"_inputDomain").set(null),"datarevision"===a&&(u.newDataRevision=1))}function m(t){return"data_array"===t.valType||t.arrayOk}for(a in t){if(u.calc&&!n.transition)return;var g=t[a],v=e[a],y=r.concat(a);if(l=y.join("."),"_"!==a.charAt(0)&&"function"!=typeof g&&g!==v){if(("tick0"===a||"dtick"===a)&&"geo"!==r[0]){var x=e.tickmode;if("auto"===x||"array"===x||!x)continue}if(("range"!==a||!e.autorange)&&("zmin"!==a&&"zmax"!==a||"contourcarpet"!==e.type)&&(i=c(y))&&(!i._compareAsJSON||JSON.stringify(g)!==JSON.stringify(v))){var b,_=i.valType,w=m(i),k=Array.isArray(g),A=Array.isArray(v);if(k&&A){var M="_input_"+a,S=t[M],E=e[M];if(Array.isArray(S)&&S===E)continue}if(void 0===v)w&&k?u.calc=!0:d();else if(i._isLinkedToArray){var L=[],C=!1;h||(u.arrays[a]=L);var P=Math.min(g.length,v.length),I=Math.max(g.length,v.length);if(P!==I){if("arraydraw"!==i.editType){d();continue}C=!0}for(b=0;b<P;b++)it(g[b],v[b],y.concat(b),o.extendFlat({inArray:a,arrayIndex:b},n));if(C)for(b=P;b<I;b++)L.push(b)}else!_&&o.isPlainObject(g)?it(g,v,y,n):w?k&&A?(f&&(u.calc=!0),(f||n.newDataRevision)&&d()):k!==A?u.calc=!0:d():k&&A&&g.length===v.length&&String(g)===String(v)||d()}}}for(a in e)if(!(a in t)&&"_"!==a.charAt(0)&&"function"!=typeof e[a]){if(m(i=c(r.concat(a)))&&Array.isArray(e[a]))return void(u.calc=!0);d()}}function at(t){var e=t._fullLayout,r=t.getBoundingClientRect();if(!o.equalDomRects(r,e._lastBBox)){var n=e._invTransform=o.inverseTransformMatrix(o.getFullTransformMatrix(t));e._invScaleX=Math.sqrt(n[0][0]*n[0][0]+n[0][1]*n[0][1]+n[0][2]*n[0][2]),e._invScaleY=Math.sqrt(n[1][0]*n[1][0]+n[1][1]*n[1][1]+n[1][2]*n[1][2]),e._lastBBox=r}}r.animate=function(t,e,r){if(t=o.getGraphDiv(t),!o.isPlotDiv(t))throw new Error("This element is not a Plotly plot: "+t+". It's likely that you've failed to create a plot before animating it. For more details, see https://plotly.com/javascript/animations/");var n=t._transitionData;n._frameQueue||(n._frameQueue=[]);var i=(r=h.supplyAnimationDefaults(r)).transition,a=r.frame;function s(t){return Array.isArray(i)?t>=i.length?i[0]:i[t]:i}function l(t){return Array.isArray(a)?t>=a.length?a[0]:a[t]:a}function c(t,e){var r=0;return function(){if(t&&++r===e)return t()}}return void 0===n._frameWaitingCnt&&(n._frameWaitingCnt=0),new Promise((function(a,u){function f(){n._currentFrame&&n._currentFrame.onComplete&&n._currentFrame.onComplete();var e=n._currentFrame=n._frameQueue.shift();if(e){var r=e.name?e.name.toString():null;t._fullLayout._currentFrame=r,n._lastFrameAt=Date.now(),n._timeToNext=e.frameOpts.duration,h.transition(t,e.frame.data,e.frame.layout,_.coerceTraceIndices(t,e.frame.traces),e.frameOpts,e.transitionOpts).then((function(){e.onComplete&&e.onComplete()})),t.emit("plotly_animatingframe",{name:r,frame:e.frame,animation:{frame:e.frameOpts,transition:e.transitionOpts}})}else t.emit("plotly_animated"),window.cancelAnimationFrame(n._animationRaf),n._animationRaf=null}function p(){t.emit("plotly_animating"),n._lastFrameAt=-1/0,n._timeToNext=0,n._runningTransitions=0,n._currentFrame=null;var e=function(){n._animationRaf=window.requestAnimationFrame(e),Date.now()-n._lastFrameAt>n._timeToNext&&f()};e()}var d,m,g=0;function v(t){return Array.isArray(i)?g>=i.length?t.transitionOpts=i[g]:t.transitionOpts=i[0]:t.transitionOpts=i,g++,t}var y=[],x=null==e,b=Array.isArray(e);if(!x&&!b&&o.isPlainObject(e))y.push({type:"object",data:v(o.extendFlat({},e))});else if(x||-1!==["string","number"].indexOf(typeof e))for(d=0;d<n._frames.length;d++)(m=n._frames[d])&&(x||String(m.group)===String(e))&&y.push({type:"byname",name:String(m.name),data:v({name:m.name})});else if(b)for(d=0;d<e.length;d++){var w=e[d];-1!==["number","string"].indexOf(typeof w)?(w=String(w),y.push({type:"byname",name:w,data:v({name:w})})):o.isPlainObject(w)&&y.push({type:"object",data:v(o.extendFlat({},w))})}for(d=0;d<y.length;d++)if("byname"===(m=y[d]).type&&!n._frameHash[m.data.name])return o.warn('animate failure: frame not found: "'+m.data.name+'"'),void u();-1!==["next","immediate"].indexOf(r.mode)&&function(){if(0!==n._frameQueue.length){for(;n._frameQueue.length;){var e=n._frameQueue.pop();e.onInterrupt&&e.onInterrupt()}t.emit("plotly_animationinterrupted",[])}}(),"reverse"===r.direction&&y.reverse();var T=t._fullLayout._currentFrame;if(T&&r.fromcurrent){var k=-1;for(d=0;d<y.length;d++)if("byname"===(m=y[d]).type&&m.name===T){k=d;break}if(k>0&&k<y.length-1){var A=[];for(d=0;d<y.length;d++)m=y[d],("byname"!==y[d].type||d>k)&&A.push(m);y=A}}y.length>0?function(e){if(0!==e.length){for(var i=0;i<e.length;i++){var o;o="byname"===e[i].type?h.computeFrame(t,e[i].name):e[i].data;var f=l(i),d=s(i);d.duration=Math.min(d.duration,f.duration);var m={frame:o,name:e[i].name,frameOpts:f,transitionOpts:d};i===e.length-1&&(m.onComplete=c(a,2),m.onInterrupt=u),n._frameQueue.push(m)}"immediate"===r.mode&&(n._lastFrameAt=-1/0),n._animationRaf||p()}}(y):(t.emit("plotly_animated"),a())}))},r.addFrames=function(t,e,r){if(t=o.getGraphDiv(t),null==e)return Promise.resolve();if(!o.isPlotDiv(t))throw new Error("This element is not a Plotly plot: "+t+". It's likely that you've failed to create a plot before adding frames. For more details, see https://plotly.com/javascript/animations/");var n,i,a,s,l=t._transitionData._frames,u=t._transitionData._frameHash;if(!Array.isArray(e))throw new Error("addFrames failure: frameList must be an Array of frame definitions"+e);var f=l.length+2*e.length,p=[],d={};for(n=e.length-1;n>=0;n--)if(o.isPlainObject(e[n])){var m=e[n].name,g=(u[m]||d[m]||{}).name,v=e[n].name,y=u[g]||d[g];g&&v&&"number"==typeof v&&y&&A<5&&(A++,o.warn('addFrames: overwriting frame "'+(u[g]||d[g]).name+'" with a frame whose name of type "number" also equates to "'+g+'". This is valid but may potentially lead to unexpected behavior since all plotly.js frame names are stored internally as strings.'),5===A&&o.warn("addFrames: This API call has yielded too many of these warnings. For the rest of this call, further warnings about numeric frame names will be suppressed.")),d[m]={name:m},p.push({frame:h.supplyFrameDefaults(e[n]),index:r&&void 0!==r[n]&&null!==r[n]?r[n]:f+n})}p.sort((function(t,e){return t.index>e.index?-1:t.index<e.index?1:0}));var x=[],b=[],_=l.length;for(n=p.length-1;n>=0;n--){if("number"==typeof(i=p[n].frame).name&&o.warn("Warning: addFrames accepts frames with numeric names, but the numbers areimplicitly cast to strings"),!i.name)for(;u[i.name="frame "+t._transitionData._counter++];);if(u[i.name]){for(a=0;a<l.length&&(l[a]||{}).name!==i.name;a++);x.push({type:"replace",index:a,value:i}),b.unshift({type:"replace",index:a,value:l[a]})}else s=Math.max(0,Math.min(p[n].index,_)),x.push({type:"insert",index:s,value:i}),b.unshift({type:"delete",index:s}),_++}var w=h.modifyFrames,T=h.modifyFrames,k=[t,b],M=[t,x];return c&&c.add(t,w,k,T,M),h.modifyFrames(t,x)},r.deleteFrames=function(t,e){if(t=o.getGraphDiv(t),!o.isPlotDiv(t))throw new Error("This element is not a Plotly plot: "+t);var r,n,i=t._transitionData._frames,a=[],s=[];if(!e)for(e=[],r=0;r<i.length;r++)e.push(r);for((e=e.slice()).sort(),r=e.length-1;r>=0;r--)n=e[r],a.push({type:"delete",index:n}),s.unshift({type:"insert",index:n,value:i[n]});var l=h.modifyFrames,u=h.modifyFrames,f=[t,s],p=[t,a];return c&&c.add(t,l,f,u,p),h.modifyFrames(t,a)},r.addTraces=function t(e,n,i){e=o.getGraphDiv(e);var a,s,l=[],u=r.deleteTraces,f=t,h=[e,l],p=[e,n];for(function(t,e,r){var n,i;if(!Array.isArray(t.data))throw new Error("gd.data must be an array.");if(void 0===e)throw new Error("traces must be defined.");for(Array.isArray(e)||(e=[e]),n=0;n<e.length;n++)if("object"!=typeof(i=e[n])||Array.isArray(i)||null===i)throw new Error("all values in traces array must be non-array objects");if(void 0===r||Array.isArray(r)||(r=[r]),void 0!==r&&r.length!==e.length)throw new Error("if indices is specified, traces.length must equal indices.length")}(e,n,i),Array.isArray(n)||(n=[n]),n=n.map((function(t){return o.extendFlat({},t)})),_.cleanData(n),a=0;a<n.length;a++)e.data.push(n[a]);for(a=0;a<n.length;a++)l.push(-n.length+a);if(void 0===i)return s=r.redraw(e),c.add(e,u,h,f,p),s;Array.isArray(i)||(i=[i]);try{I(e,l,i)}catch(t){throw e.data.splice(e.data.length-n.length,n.length),t}return c.startSequence(e),c.add(e,u,h,f,p),s=r.moveTraces(e,l,i),c.stopSequence(e),s},r.deleteTraces=function t(e,n){e=o.getGraphDiv(e);var i,a,s=[],l=r.addTraces,u=t,f=[e,s,n],h=[e,n];if(void 0===n)throw new Error("indices must be an integer or array of integers.");for(Array.isArray(n)||(n=[n]),P(e,n,"indices"),(n=C(n,e.data.length-1)).sort(o.sorterDes),i=0;i<n.length;i+=1)a=e.data.splice(n[i],1)[0],s.push(a);var p=r.redraw(e);return c.add(e,l,f,u,h),p},r.extendTraces=function t(e,n,i,a){function s(t,e,r){var n,i;if(o.isTypedArray(t))if(r<0){var a=new t.constructor(0),s=z(t,e);r<0?(n=s,i=a):(n=a,i=s)}else if(n=new t.constructor(r),i=new t.constructor(t.length+e.length-r),r===e.length)n.set(e),i.set(t);else if(r<e.length){var l=e.length-r;n.set(e.subarray(l)),i.set(t),i.set(e.subarray(0,l),t.length)}else{var c=r-e.length,u=t.length-c;n.set(t.subarray(u)),n.set(e,c),i.set(t.subarray(0,u))}else n=t.concat(e),i=r>=0&&r<n.length?n.splice(0,n.length-r):[];return[n,i]}var l=O(e=o.getGraphDiv(e),n,i,a,s),u=r.redraw(e),f=[e,l.update,i,l.maxPoints];return c.add(e,r.prependTraces,f,t,arguments),u},r.moveTraces=function t(e,n,i){var a,s=[],l=[],u=t,f=t,h=[e=o.getGraphDiv(e),i,n],p=[e,n,i];if(I(e,n,i),n=Array.isArray(n)?n:[n],void 0===i)for(i=[],a=0;a<n.length;a++)i.push(-n.length+a);for(i=Array.isArray(i)?i:[i],n=C(n,e.data.length-1),i=C(i,e.data.length-1),a=0;a<e.data.length;a++)-1===n.indexOf(a)&&s.push(e.data[a]);for(a=0;a<n.length;a++)l.push({newIndex:i[a],trace:e.data[n[a]]});for(l.sort((function(t,e){return t.newIndex-e.newIndex})),a=0;a<l.length;a+=1)s.splice(l[a].newIndex,0,l[a].trace);e.data=s;var d=r.redraw(e);return c.add(e,u,h,f,p),d},r.prependTraces=function t(e,n,i,a){function s(t,e,r){var n,i;if(o.isTypedArray(t))if(r<=0){var a=new t.constructor(0),s=z(e,t);r<0?(n=s,i=a):(n=a,i=s)}else if(n=new t.constructor(r),i=new t.constructor(t.length+e.length-r),r===e.length)n.set(e),i.set(t);else if(r<e.length){var l=e.length-r;n.set(e.subarray(0,l)),i.set(e.subarray(l)),i.set(t,l)}else{var c=r-e.length;n.set(e),n.set(t.subarray(0,c),e.length),i.set(t.subarray(c))}else n=e.concat(t),i=r>=0&&r<n.length?n.splice(r,n.length):[];return[n,i]}var l=O(e=o.getGraphDiv(e),n,i,a,s),u=r.redraw(e),f=[e,l.update,i,l.maxPoints];return c.add(e,r.extendTraces,f,t,arguments),u},r.newPlot=function(t,e,n,i){return t=o.getGraphDiv(t),h.cleanPlot([],{},t._fullData||[],t._fullLayout||{}),h.purge(t),r._doPlot(t,e,n,i)},r._doPlot=function(t,e,i,a){var s;if(t=o.getGraphDiv(t),l.init(t),o.isPlainObject(e)){var c=e;e=c.data,i=c.layout,a=c.config,s=c.frames}if(!1===l.triggerHandler(t,"plotly_beforeplot",[e,i,a]))return Promise.reject();e||i||o.isPlotDiv(t)||o.warn("Calling _doPlot as if redrawing but this container doesn't yet have a plot.",t),L(t,a),i||(i={}),n.select(t).classed("js-plotly-plot",!0),d.makeTester(),Array.isArray(t._promises)||(t._promises=[]);var f=0===(t.data||[]).length&&Array.isArray(e);Array.isArray(e)&&(_.cleanData(e),f?t.data=e:t.data.push.apply(t.data,e),t.empty=!1),t.layout&&!f||(t.layout=_.cleanLayout(i)),h.supplyDefaults(t);var m=t._fullLayout,y=m._has("cartesian");m._replotting=!0,(f||m._shouldCreateBgLayer)&&(!function(t){var e=n.select(t),r=t._fullLayout;if(r._calcInverseTransform=at,r._calcInverseTransform(t),r._container=e.selectAll(".plot-container").data([0]),r._container.enter().insert("div",":first-child").classed("plot-container",!0).classed("plotly",!0),r._paperdiv=r._container.selectAll(".svg-container").data([0]),r._paperdiv.enter().append("div").classed("user-select-none",!0).classed("svg-container",!0).style("position","relative"),r._glcontainer=r._paperdiv.selectAll(".gl-container").data([{}]),r._glcontainer.enter().append("div").classed("gl-container",!0),r._paperdiv.selectAll(".main-svg").remove(),r._paperdiv.select(".modebar-container").remove(),r._paper=r._paperdiv.insert("svg",":first-child").classed("main-svg",!0),r._toppaper=r._paperdiv.append("svg").classed("main-svg",!0),r._modebardiv=r._paperdiv.append("div"),delete r._modeBar,r._hoverpaper=r._paperdiv.append("svg").classed("main-svg",!0),!r._uid){var i={};n.selectAll("defs").each((function(){this.id&&(i[this.id.split("-")[1]]=1)})),r._uid=o.randstr(i)}r._paperdiv.selectAll(".main-svg").attr(v.svgAttrs),r._defs=r._paper.append("defs").attr("id","defs-"+r._uid),r._clips=r._defs.append("g").classed("clips",!0),r._topdefs=r._toppaper.append("defs").attr("id","topdefs-"+r._uid),r._topclips=r._topdefs.append("g").classed("clips",!0),r._bgLayer=r._paper.append("g").classed("bglayer",!0),r._draggers=r._paper.append("g").classed("draglayer",!0);var a=r._paper.append("g").classed("layer-below",!0);r._imageLowerLayer=a.append("g").classed("imagelayer",!0),r._shapeLowerLayer=a.append("g").classed("shapelayer",!0),r._cartesianlayer=r._paper.append("g").classed("cartesianlayer",!0),r._polarlayer=r._paper.append("g").classed("polarlayer",!0),r._smithlayer=r._paper.append("g").classed("smithlayer",!0),r._ternarylayer=r._paper.append("g").classed("ternarylayer",!0),r._geolayer=r._paper.append("g").classed("geolayer",!0),r._funnelarealayer=r._paper.append("g").classed("funnelarealayer",!0),r._pielayer=r._paper.append("g").classed("pielayer",!0),r._iciclelayer=r._paper.append("g").classed("iciclelayer",!0),r._treemaplayer=r._paper.append("g").classed("treemaplayer",!0),r._sunburstlayer=r._paper.append("g").classed("sunburstlayer",!0),r._indicatorlayer=r._toppaper.append("g").classed("indicatorlayer",!0),r._glimages=r._paper.append("g").classed("glimages",!0);var s=r._toppaper.append("g").classed("layer-above",!0);r._imageUpperLayer=s.append("g").classed("imagelayer",!0),r._shapeUpperLayer=s.append("g").classed("shapelayer",!0),r._infolayer=r._toppaper.append("g").classed("infolayer",!0),r._menulayer=r._toppaper.append("g").classed("menulayer",!0),r._zoomlayer=r._toppaper.append("g").classed("zoomlayer",!0),r._hoverlayer=r._hoverpaper.append("g").classed("hoverlayer",!0),r._modebardiv.classed("modebar-container",!0).style("position","absolute").style("top","0px").style("right","0px"),t.emit("plotly_framework")}(t),m._shouldCreateBgLayer&&delete m._shouldCreateBgLayer),d.initGradients(t),d.initPatterns(t),f&&p.saveShowSpikeInitial(t);var x=!t.calcdata||t.calcdata.length!==(t._fullData||[]).length;x&&h.doCalcdata(t);for(var b=0;b<t.calcdata.length;b++)t.calcdata[b][0].trace=t._fullData[b];t._context.responsive?t._responsiveChartHandler||(t._responsiveChartHandler=function(){o.isHidden(t)||h.resize(t)},window.addEventListener("resize",t._responsiveChartHandler)):o.clearResponsive(t);var T=o.extendFlat({},m._size),k=0;function A(){if(h.clearAutoMarginIds(t),w.drawMarginPushers(t),p.allowAutoMargin(t),m._has("pie"))for(var e=t._fullData,r=0;r<e.length;r++){var n=e[r];"pie"===n.type&&n.automargin&&h.allowAutoMargin(t,"pie."+n.uid+".automargin")}return h.doAutoMargin(t),h.previousPromises(t)}function S(){t._transitioning||(w.doAutoRangeAndConstraints(t),f&&p.saveRangeInitial(t),u.getComponentMethod("rangeslider","calcAutorange")(t))}var E=[h.previousPromises,function(){if(s)return r.addFrames(t,s)},function e(){for(var r=m._basePlotModules,n=0;n<r.length;n++)r[n].drawFramework&&r[n].drawFramework(t);!m._glcanvas&&m._has("gl")&&(m._glcanvas=m._glcontainer.selectAll(".gl-canvas").data([{key:"contextLayer",context:!0,pick:!1},{key:"focusLayer",context:!1,pick:!1},{key:"pickLayer",context:!1,pick:!0}],(function(t){return t.key})),m._glcanvas.enter().append("canvas").attr("class",(function(t){return"gl-canvas gl-canvas-"+t.key.replace("Layer","")})).style({position:"absolute",top:0,left:0,overflow:"visible","pointer-events":"none"}));var i=t._context.plotGlPixelRatio;if(m._glcanvas){m._glcanvas.attr("width",m.width*i).attr("height",m.height*i).style("width",m.width+"px").style("height",m.height+"px");var a=m._glcanvas.data()[0].regl;if(a&&(Math.floor(m.width*i)!==a._gl.drawingBufferWidth||Math.floor(m.height*i)!==a._gl.drawingBufferHeight)){var s="WebGL context buffer and canvas dimensions do not match due to browser/WebGL bug.";if(!k)return o.log(s+" Clearing graph and plotting again."),h.cleanPlot([],{},t._fullData,m),h.supplyDefaults(t),m=t._fullLayout,h.doCalcdata(t),k++,e();o.error(s)}}return"h"===m.modebar.orientation?m._modebardiv.style("height",null).style("width","100%"):m._modebardiv.style("width",null).style("height",m.height+"px"),h.previousPromises(t)},A,function(){if(h.didMarginChange(T,m._size))return o.syncOrAsync([A,w.layoutStyles],t)}];y&&E.push((function(){if(x)return o.syncOrAsync([u.getComponentMethod("shapes","calcAutorange"),u.getComponentMethod("annotations","calcAutorange"),S],t);S()})),E.push(w.layoutStyles),y&&E.push((function(){return p.draw(t,f?"":"redraw")}),(function(t){t._fullLayout._insideTickLabelsAutorange&&U(t,t._fullLayout._insideTickLabelsAutorange).then((function(){t._fullLayout._insideTickLabelsAutorange=void 0}))})),E.push(w.drawData,w.finalDraw,g,h.addLinks,h.rehover,h.redrag,h.doAutoMargin,(function(t){t._fullLayout._insideTickLabelsAutorange&&f&&p.saveRangeInitial(t,!0)}),h.previousPromises);var C=o.syncOrAsync(E,t);return C&&C.then||(C=Promise.resolve()),C.then((function(){return M(t),t}))},r.purge=function(t){var e=(t=o.getGraphDiv(t))._fullLayout||{},r=t._fullData||[];return h.cleanPlot([],{},r,e),h.purge(t),l.purge(t),e._container&&e._container.remove(),delete t._context,t},r.react=function(t,e,n,i){var a,l;t=o.getGraphDiv(t),_.clearPromiseQueue(t);var c=t._fullData,p=t._fullLayout;if(o.isPlotDiv(t)&&c&&p){if(o.isPlainObject(e)){var d=e;e=d.data,n=d.layout,i=d.config,a=d.frames}var m=!1;if(i){var g=o.extendDeep({},t._context);t._context=void 0,L(t,i),m=function t(e,r){var n;for(n in e)if("_"!==n.charAt(0)){var i=e[n],a=r[n];if(i!==a)if(o.isPlainObject(i)&&o.isPlainObject(a)){if(t(i,a))return!0}else{if(!Array.isArray(i)||!Array.isArray(a))return!0;if(i.length!==a.length)return!0;for(var s=0;s<i.length;s++)if(i[s]!==a[s]){if(!o.isPlainObject(i[s])||!o.isPlainObject(a[s]))return!0;if(t(i[s],a[s]))return!0}}}}(g,t._context)}t.data=e||[],_.cleanData(t.data),t.layout=n||{},_.cleanLayout(t.layout),function(t,e,r,n){var i,a,l,c,u,f,h,p,d,m,g=n._preGUI,v=[],y={},x={};for(i in g){if(u=$(i,K)){if(d=u.head,m=u.tail,a=u.attr||d+".uirevision",(c=(l=s(n,a).get())&&tt(a,e))&&c===l){if(null===(f=g[i])&&(f=void 0),nt(p=(h=s(e,i)).get(),f)){void 0===p&&"autorange"===m&&v.push(d),h.set(R(s(n,i).get()));continue}if("autorange"===m||"range["===m.substr(0,6)){var b=g[d+".range[0]"],_=g[d+".range[1]"],w=g[d+".autorange"];if(w||null===w&&null===b&&null===_){if(!(d in y)){var T=s(e,d).get();y[d]=T&&(T.autorange||!1!==T.autorange&&(!T.range||2!==T.range.length))}if(y[d]){h.set(R(s(n,i).get()));continue}}}}}else o.warn("unrecognized GUI edit: "+i);delete g[i],u&&"range["===u.tail.substr(0,6)&&(x[u.head]=1)}for(var k=0;k<v.length;k++){var A=v[k];if(x[A]){var M=s(e,A).get();M&&delete M.autorange}}var S=n._tracePreGUI;for(var E in S){var L,C=S[E],P=null;for(i in C){if(!P){var I=et(E,r);if(I<0){delete S[E];break}var O=rt(E,t,(L=r[I]._fullInput).index);if(O<0){delete S[E];break}P=t[O]}if(u=$(i,Q)){if(u.attr?c=(l=s(n,u.attr).get())&&tt(u.attr,e):(l=L.uirevision,void 0===(c=P.uirevision)&&(c=e.uirevision)),c&&c===l&&(null===(f=C[i])&&(f=void 0),nt(p=(h=s(P,i)).get(),f))){h.set(R(s(L,i).get()));continue}}else o.warn("unrecognized GUI edit: "+i+" in trace uid "+E);delete C[i]}}}(t.data,t.layout,c,p),h.supplyDefaults(t,{skipUpdateCalc:!0});var v=t._fullData,y=t._fullLayout,x=void 0===y.datarevision,b=y.transition,k=function(t,e,r,n,i){var a=T.layoutFlags();function o(t){return f.getLayoutValObject(r,t)}a.arrays={},a.rangesAltered={},a.nChanges=0,a.nChangesAnim=0,it(e,r,[],{getValObject:o,flags:a,immutable:n,transition:i,gd:t}),(a.plot||a.calc)&&(a.layoutReplot=!0);i&&a.nChanges&&a.nChangesAnim&&(a.anim=a.nChanges===a.nChangesAnim?"all":"some");return a}(t,p,y,x,b),A=k.newDataRevision,S=function(t,e,r,n,i,a){var o=e.length===r.length;if(!i&&!o)return{fullReplot:!0,calc:!0};var s,l,c=T.traceFlags();c.arrays={},c.nChanges=0,c.nChangesAnim=0;var u={getValObject:function(t){var e=f.getTraceValObject(l,t);return!l._module.animatable&&e.anim&&(e.anim=!1),e},flags:c,immutable:n,transition:i,newDataRevision:a,gd:t},p={};for(s=0;s<e.length;s++)if(r[s]){if(l=r[s]._fullInput,h.hasMakesDataTransform(l)&&(l=r[s]),p[l.uid])continue;p[l.uid]=1,it(e[s]._fullInput,l,[],u)}(c.calc||c.plot)&&(c.fullReplot=!0);i&&c.nChanges&&c.nChangesAnim&&(c.anim=c.nChanges===c.nChangesAnim&&o?"all":"some");return c}(t,c,v,x,b,A);if(X(t)&&(k.layoutReplot=!0),S.calc||k.calc){t.calcdata=void 0;for(var E=Object.getOwnPropertyNames(y),C=0;C<E.length;C++){var P=E[C],I=P.substring(0,5);if("xaxis"===I||"yaxis"===I){var O=y[P]._emptyCategories;O&&O()}}}else h.supplyDefaultsUpdateCalc(t.calcdata,v);var z=[];if(a&&(t._transitionData={},h.createTransitionData(t),z.push((function(){return r.addFrames(t,a)}))),y.transition&&!m&&(S.anim||k.anim))k.ticks&&z.push(w.doTicksRelayout),h.doCalcdata(t),w.doAutoRangeAndConstraints(t),z.push((function(){return h.transitionFromReact(t,S,k,p)}));else if(S.fullReplot||k.layoutReplot||m)t._fullLayout._skipDefaults=!0,z.push(r._doPlot);else{for(var D in k.arrays){var F=k.arrays[D];if(F.length){var B=u.getComponentMethod(D,"drawOne");if(B!==o.noop)for(var N=0;N<F.length;N++)B(t,F[N]);else{var j=u.getComponentMethod(D,"draw");if(j===o.noop)throw new Error("cannot draw components: "+D);j(t)}}}z.push(h.previousPromises),S.style&&z.push(w.doTraceStyle),(S.colorbars||k.colorbars)&&z.push(w.doColorBars),k.legend&&z.push(w.doLegend),k.layoutstyle&&z.push(w.layoutStyles),k.axrange&&H(z),k.ticks&&z.push(w.doTicksRelayout),k.modebar&&z.push(w.doModeBar),k.camera&&z.push(w.doCamera),z.push(M)}z.push(h.rehover,h.redrag),(l=o.syncOrAsync(z,t))&&l.then||(l=Promise.resolve(t))}else l=r.newPlot(t,e,n,i);return l.then((function(){return t.emit("plotly_react",{data:e,layout:n}),t}))},r.redraw=function(t){if(t=o.getGraphDiv(t),!o.isPlotDiv(t))throw new Error("This element is not a Plotly plot: "+t);return _.cleanData(t.data),_.cleanLayout(t.layout),t.calcdata=void 0,r._doPlot(t).then((function(){return t.emit("plotly_redraw"),t}))},r.relayout=U,r.restyle=D,r.setPlotConfig=function(t){return o.extendFlat(x,t)},r.update=Z,r._guiRelayout=J(U),r._guiRestyle=J(D),r._guiUpdate=J(Z),r._storeDirectGUIEdit=function(t,e,r){for(var n in r){B(n,s(t,n).get(),r[n],e)}}},{"../components/color":361,"../components/drawing":383,"../constants/xmlns_namespaces":475,"../lib":498,"../lib/events":487,"../lib/queue":514,"../plots/cartesian/axes":549,"../plots/cartesian/constants":556,"../plots/cartesian/graph_interact":559,"../plots/cartesian/select":570,"../plots/plots":614,"../registry":633,"./edit_types":531,"./helpers":532,"./manage_arrays":534,"./plot_config":536,"./plot_schema":537,"./subroutines":539,"@plotly/d3":58,"fast-isnumeric":185,"has-hover":223}],536:[function(t,e,r){"use strict";var n={staticPlot:{valType:"boolean",dflt:!1},typesetMath:{valType:"boolean",dflt:!0},plotlyServerURL:{valType:"string",dflt:""},editable:{valType:"boolean",dflt:!1},edits:{annotationPosition:{valType:"boolean",dflt:!1},annotationTail:{valType:"boolean",dflt:!1},annotationText:{valType:"boolean",dflt:!1},axisTitleText:{valType:"boolean",dflt:!1},colorbarPosition:{valType:"boolean",dflt:!1},colorbarTitleText:{valType:"boolean",dflt:!1},legendPosition:{valType:"boolean",dflt:!1},legendText:{valType:"boolean",dflt:!1},shapePosition:{valType:"boolean",dflt:!1},titleText:{valType:"boolean",dflt:!1}},autosizable:{valType:"boolean",dflt:!1},responsive:{valType:"boolean",dflt:!1},fillFrame:{valType:"boolean",dflt:!1},frameMargins:{valType:"number",dflt:0,min:0,max:.5},scrollZoom:{valType:"flaglist",flags:["cartesian","gl3d","geo","mapbox"],extras:[!0,!1],dflt:"gl3d+geo+mapbox"},doubleClick:{valType:"enumerated",values:[!1,"reset","autosize","reset+autosize"],dflt:"reset+autosize"},doubleClickDelay:{valType:"number",dflt:300,min:0},showAxisDragHandles:{valType:"boolean",dflt:!0},showAxisRangeEntryBoxes:{valType:"boolean",dflt:!0},showTips:{valType:"boolean",dflt:!0},showLink:{valType:"boolean",dflt:!1},linkText:{valType:"string",dflt:"Edit chart",noBlank:!0},sendData:{valType:"boolean",dflt:!0},showSources:{valType:"any",dflt:!1},displayModeBar:{valType:"enumerated",values:["hover",!0,!1],dflt:"hover"},showSendToCloud:{valType:"boolean",dflt:!1},showEditInChartStudio:{valType:"boolean",dflt:!1},modeBarButtonsToRemove:{valType:"any",dflt:[]},modeBarButtonsToAdd:{valType:"any",dflt:[]},modeBarButtons:{valType:"any",dflt:!1},toImageButtonOptions:{valType:"any",dflt:{}},displaylogo:{valType:"boolean",dflt:!0},watermark:{valType:"boolean",dflt:!1},plotGlPixelRatio:{valType:"number",dflt:2,min:1,max:4},setBackground:{valType:"any",dflt:"transparent"},topojsonURL:{valType:"string",noBlank:!0,dflt:"https://cdn.plot.ly/"},mapboxAccessToken:{valType:"string",dflt:null},logging:{valType:"integer",min:0,max:2,dflt:1},notifyOnLogging:{valType:"integer",min:0,max:2,dflt:0},queueLength:{valType:"integer",min:0,dflt:0},globalTransforms:{valType:"any",dflt:[]},locale:{valType:"string",dflt:"en-US"},locales:{valType:"any",dflt:{}}},i={};!function t(e,r){for(var n in e){var i=e[n];i.valType?r[n]=i.dflt:(r[n]||(r[n]={}),t(i,r[n]))}}(n,i),e.exports={configAttributes:n,dfltConfig:i}},{}],537:[function(t,e,r){"use strict";var n=t("../registry"),i=t("../lib"),a=t("../plots/attributes"),o=t("../plots/layout_attributes"),s=t("../plots/frame_attributes"),l=t("../plots/animation_attributes"),c=t("./plot_config").configAttributes,u=t("./edit_types"),f=i.extendDeepAll,h=i.isPlainObject,p=i.isArrayOrTypedArray,d=i.nestedProperty,m=i.valObjectMeta,g=["_isSubplotObj","_isLinkedToArray","_arrayAttrRegexps","_deprecated"];function v(t,e,r){if(!t)return!1;if(t._isLinkedToArray)if(y(e[r]))r++;else if(r<e.length)return!1;for(;r<e.length;r++){var n=t[e[r]];if(!h(n))break;if(t=n,r===e.length-1)break;if(t._isLinkedToArray){if(!y(e[++r]))return!1}else if("info_array"===t.valType){var i=e[++r];if(!y(i))return!1;var a=t.items;if(Array.isArray(a)){if(i>=a.length)return!1;if(2===t.dimensions){if(r++,e.length===r)return t;var o=e[r];if(!y(o))return!1;t=a[i][o]}else t=a[i]}else t=a}}return t}function y(t){return t===Math.round(t)&&t>=0}function x(){var t,e,r={};for(t in f(r,o),n.subplotsRegistry){if((e=n.subplotsRegistry[t]).layoutAttributes)if(Array.isArray(e.attr))for(var i=0;i<e.attr.length;i++)w(r,e,e.attr[i]);else w(r,e,"subplot"===e.attr?e.name:e.attr)}for(t in n.componentsRegistry){var a=(e=n.componentsRegistry[t]).schema;if(a&&(a.subplots||a.layout)){var s=a.subplots;if(s&&s.xaxis&&!s.yaxis)for(var l in s.xaxis)delete r.yaxis[l]}else"colorscale"===e.name?f(r,e.layoutAttributes):e.layoutAttributes&&T(r,e.layoutAttributes,e.name)}return{layoutAttributes:_(r)}}function b(){var t={frames:f({},s)};return _(t),t.frames}function _(t){return function(t){r.crawl(t,(function(t,e,n){r.isValObject(t)?!0!==t.arrayOk&&"data_array"!==t.valType||(n[e+"src"]={valType:"string",editType:"none"}):h(t)&&(t.role="object")}))}(t),function(t){r.crawl(t,(function(t,e,r){if(t){var n=t._isLinkedToArray;n&&(delete t._isLinkedToArray,r[e]={items:{}},r[e].items[n]=t,r[e].role="object")}}))}(t),function(t){!function t(e){for(var r in e)if(h(e[r]))t(e[r]);else if(Array.isArray(e[r]))for(var n=0;n<e[r].length;n++)t(e[r][n]);else e[r]instanceof RegExp&&(e[r]=e[r].toString())}(t)}(t),t}function w(t,e,r){var n=d(t,r),i=f({},e.layoutAttributes);i._isSubplotObj=!0,n.set(i)}function T(t,e,r){var n=d(t,r);n.set(f(n.get()||{},e))}r.IS_SUBPLOT_OBJ="_isSubplotObj",r.IS_LINKED_TO_ARRAY="_isLinkedToArray",r.DEPRECATED="_deprecated",r.UNDERSCORE_ATTRS=g,r.get=function(){var t={};n.allTypes.forEach((function(e){t[e]=function(t){var e,i;e=n.modules[t]._module,i=e.basePlotModule;var o={type:null},s=f({},a),l=f({},e.attributes);r.crawl(l,(function(t,e,r,n,i){d(s,i).set(void 0),void 0===t&&d(l,i).set(void 0)})),f(o,s),n.traceIs(t,"noOpacity")&&delete o.opacity;n.traceIs(t,"showLegend")||(delete o.showlegend,delete o.legendgroup);n.traceIs(t,"noHover")&&(delete o.hoverinfo,delete o.hoverlabel);e.selectPoints||delete o.selectedpoints;f(o,l),i.attributes&&f(o,i.attributes);o.type=t;var c={meta:e.meta||{},categories:e.categories||{},animatable:Boolean(e.animatable),type:t,attributes:_(o)};if(e.layoutAttributes){var u={};f(u,e.layoutAttributes),c.layoutAttributes=_(u)}e.animatable||r.crawl(c,(function(t){r.isValObject(t)&&"anim"in t&&delete t.anim}));return c}(e)}));var e={};return Object.keys(n.transformsRegistry).forEach((function(t){e[t]=function(t){var e=n.transformsRegistry[t],r=f({},e.attributes);return Object.keys(n.componentsRegistry).forEach((function(e){var i=n.componentsRegistry[e];i.schema&&i.schema.transforms&&i.schema.transforms[t]&&Object.keys(i.schema.transforms[t]).forEach((function(e){T(r,i.schema.transforms[t][e],e)}))})),{attributes:_(r)}}(t)})),{defs:{valObjects:m,metaKeys:g.concat(["description","role","editType","impliedEdits"]),editType:{traces:u.traces,layout:u.layout},impliedEdits:{}},traces:t,layout:x(),transforms:e,frames:b(),animation:_(l),config:_(c)}},r.crawl=function(t,e,n,i){var a=n||0;i=i||"",Object.keys(t).forEach((function(n){var o=t[n];if(-1===g.indexOf(n)){var s=(i?i+".":"")+n;e(o,n,t,a,s),r.isValObject(o)||h(o)&&"impliedEdits"!==n&&r.crawl(o,e,a+1,s)}}))},r.isValObject=function(t){return t&&void 0!==t.valType},r.findArrayAttributes=function(t){var e,n,i=[],o=[],s=[];function l(t,r,a,l){o=o.slice(0,l).concat([r]),s=s.slice(0,l).concat([t&&t._isLinkedToArray]),t&&("data_array"===t.valType||!0===t.arrayOk)&&!("colorbar"===o[l-1]&&("ticktext"===r||"tickvals"===r))&&function t(e,r,a){var l=e[o[r]],c=a+o[r];if(r===o.length-1)p(l)&&i.push(n+c);else if(s[r]){if(Array.isArray(l))for(var u=0;u<l.length;u++)h(l[u])&&t(l[u],r+1,c+"["+u+"].")}else h(l)&&t(l,r+1,c+".")}(e,0,"")}e=t,n="",r.crawl(a,l),t._module&&t._module.attributes&&r.crawl(t._module.attributes,l);var c=t.transforms;if(c)for(var u=0;u<c.length;u++){var f=c[u],d=f._module;d&&(n="transforms["+u+"].",e=f,r.crawl(d.attributes,l))}return i},r.getTraceValObject=function(t,e){var r,i,o=e[0],s=1;if("transforms"===o){if(1===e.length)return a.transforms;var l=t.transforms;if(!Array.isArray(l)||!l.length)return!1;var c=e[1];if(!y(c)||c>=l.length)return!1;i=(r=(n.transformsRegistry[l[c].type]||{}).attributes)&&r[e[2]],s=3}else{var u=t._module;if(u||(u=(n.modules[t.type||a.type.dflt]||{})._module),!u)return!1;if(!(i=(r=u.attributes)&&r[o])){var f=u.basePlotModule;f&&f.attributes&&(i=f.attributes[o])}i||(i=a[o])}return v(i,e,s)},r.getLayoutValObject=function(t,e){return v(function(t,e){var r,i,a,s,l=t._basePlotModules;if(l){var c;for(r=0;r<l.length;r++){if((a=l[r]).attrRegex&&a.attrRegex.test(e)){if(a.layoutAttrOverrides)return a.layoutAttrOverrides;!c&&a.layoutAttributes&&(c=a.layoutAttributes)}var u=a.baseLayoutAttrOverrides;if(u&&e in u)return u[e]}if(c)return c}var f=t._modules;if(f)for(r=0;r<f.length;r++)if((s=f[r].layoutAttributes)&&e in s)return s[e];for(i in n.componentsRegistry){if("colorscale"===(a=n.componentsRegistry[i]).name&&0===e.indexOf("coloraxis"))return a.layoutAttributes[e];if(!a.schema&&e===a.name)return a.layoutAttributes}return e in o&&o[e]}(t,e[0]),e,1)}},{"../lib":498,"../plots/animation_attributes":543,"../plots/attributes":545,"../plots/frame_attributes":581,"../plots/layout_attributes":605,"../registry":633,"./edit_types":531,"./plot_config":536}],538:[function(t,e,r){"use strict";var n=t("../lib"),i=t("../plots/attributes"),a={name:{valType:"string",editType:"none"}};function o(t){return t&&"string"==typeof t}function s(t){var e=t.length-1;return"s"!==t.charAt(e)&&n.warn("bad argument to arrayDefaultKey: "+t),t.substr(0,t.length-1)+"defaults"}a.templateitemname={valType:"string",editType:"calc"},r.templatedArray=function(t,e){return e._isLinkedToArray=t,e.name=a.name,e.templateitemname=a.templateitemname,e},r.traceTemplater=function(t){var e,r,a={};for(e in t)r=t[e],Array.isArray(r)&&r.length&&(a[e]=0);return{newTrace:function(o){var s={type:e=n.coerce(o,{},i,"type"),_template:null};if(e in a){r=t[e];var l=a[e]%r.length;a[e]++,s._template=r[l]}return s}}},r.newContainer=function(t,e,r){var i=t._template,a=i&&(i[e]||r&&i[r]);return n.isPlainObject(a)||(a=null),t[e]={_template:a}},r.arrayTemplater=function(t,e,r){var n=t._template,i=n&&n[s(e)],a=n&&n[e];Array.isArray(a)&&a.length||(a=[]);var l={};return{newItem:function(t){var e={name:t.name,_input:t},n=e.templateitemname=t.templateitemname;if(!o(n))return e._template=i,e;for(var s=0;s<a.length;s++){var c=a[s];if(c.name===n)return l[n]=1,e._template=c,e}return e[r]=t[r]||!1,e._template=!1,e},defaultItems:function(){for(var t=[],e=0;e<a.length;e++){var r=a[e],n=r.name;if(o(n)&&!l[n]){var i={_template:r,name:n,_input:{_templateitemname:n}};i.templateitemname=r.templateitemname,t.push(i),l[n]=1}}return t}}},r.arrayDefaultKey=s,r.arrayEditor=function(t,e,r){var i=(n.nestedProperty(t,e).get()||[]).length,a=r._index,o=a>=i&&(r._input||{})._templateitemname;o&&(a=i);var s,l=e+"["+a+"]";function c(){s={},o&&(s[l]={},s[l].templateitemname=o)}function u(t,e){o?n.nestedProperty(s[l],t).set(e):s[l+"."+t]=e}function f(){var t=s;return c(),t}return c(),{modifyBase:function(t,e){s[t]=e},modifyItem:u,getUpdateObj:f,applyUpdate:function(e,r){e&&u(e,r);var i=f();for(var a in i)n.nestedProperty(t,a).set(i[a])}}}},{"../lib":498,"../plots/attributes":545}],539:[function(t,e,r){"use strict";var n=t("@plotly/d3"),i=t("../registry"),a=t("../plots/plots"),o=t("../lib"),s=t("../lib/clear_gl_canvases"),l=t("../components/color"),c=t("../components/drawing"),u=t("../components/titles"),f=t("../components/modebar"),h=t("../plots/cartesian/axes"),p=t("../constants/alignment"),d=t("../plots/cartesian/constraints"),m=d.enforce,g=d.clean,v=t("../plots/cartesian/autorange").doAutoRange;function y(t,e,r){for(var n=0;n<r.length;n++){var i=r[n][0],a=r[n][1];if(!(i[0]>=t[1]||i[1]<=t[0])&&(a[0]<e[1]&&a[1]>e[0]))return!0}return!1}function x(t){var e,i,s,u,d,m,g=t._fullLayout,v=g._size,x=v.p,_=h.list(t,"",!0);if(g._paperdiv.style({width:t._context.responsive&&g.autosize&&!t._context._hasZeroWidth&&!t.layout.width?"100%":g.width+"px",height:t._context.responsive&&g.autosize&&!t._context._hasZeroHeight&&!t.layout.height?"100%":g.height+"px"}).selectAll(".main-svg").call(c.setSize,g.width,g.height),t._context.setBackground(t,g.paper_bgcolor),r.drawMainTitle(t),f.manage(t),!g._has("cartesian"))return a.previousPromises(t);function T(t,e,r){var n=t._lw/2;return"x"===t._id.charAt(0)?e?"top"===r?e._offset-x-n:e._offset+e._length+x+n:v.t+v.h*(1-(t.position||0))+n%1:e?"right"===r?e._offset+e._length+x+n:e._offset-x-n:v.l+v.w*(t.position||0)+n%1}for(e=0;e<_.length;e++){var k=(u=_[e])._anchorAxis;u._linepositions={},u._lw=c.crispRound(t,u.linewidth,1),u._mainLinePosition=T(u,k,u.side),u._mainMirrorPosition=u.mirror&&k?T(u,k,p.OPPOSITE_SIDE[u.side]):null}var A=[],M=[],S=[],E=1===l.opacity(g.paper_bgcolor)&&1===l.opacity(g.plot_bgcolor)&&g.paper_bgcolor===g.plot_bgcolor;for(i in g._plots)if((s=g._plots[i]).mainplot)s.bg&&s.bg.remove(),s.bg=void 0;else{var L=s.xaxis.domain,C=s.yaxis.domain,P=s.plotgroup;if(y(L,C,S)){var I=P.node(),O=s.bg=o.ensureSingle(P,"rect","bg");I.insertBefore(O.node(),I.childNodes[0]),M.push(i)}else P.select("rect.bg").remove(),S.push([L,C]),E||(A.push(i),M.push(i))}var z,D,R,F,B,N,j,U,V,H,q,G,Y,W=g._bgLayer.selectAll(".bg").data(A);for(W.enter().append("rect").classed("bg",!0),W.exit().remove(),W.each((function(t){g._plots[t].bg=n.select(this)})),e=0;e<M.length;e++)s=g._plots[M[e]],d=s.xaxis,m=s.yaxis,s.bg&&void 0!==d._offset&&void 0!==m._offset&&s.bg.call(c.setRect,d._offset-x,m._offset-x,d._length+2*x,m._length+2*x).call(l.fill,g.plot_bgcolor).style("stroke-width",0);if(!g._hasOnlyLargeSploms)for(i in g._plots){s=g._plots[i],d=s.xaxis,m=s.yaxis;var X,Z,J=s.clipId="clip"+g._uid+i+"plot",K=o.ensureSingleById(g._clips,"clipPath",J,(function(t){t.classed("plotclip",!0).append("rect")}));s.clipRect=K.select("rect").attr({width:d._length,height:m._length}),c.setTranslate(s.plot,d._offset,m._offset),s._hasClipOnAxisFalse?(X=null,Z=J):(X=J,Z=null),c.setClipUrl(s.plot,X,t),s.layerClipId=Z}function Q(t){return"M"+z+","+t+"H"+D}function $(t){return"M"+d._offset+","+t+"h"+d._length}function tt(t){return"M"+t+","+U+"V"+j}function et(t){return"M"+t+","+m._offset+"v"+m._length}function rt(t,e,r){if(!t.showline||i!==t._mainSubplot)return"";if(!t._anchorAxis)return r(t._mainLinePosition);var n=e(t._mainLinePosition);return t.mirror&&(n+=e(t._mainMirrorPosition)),n}for(i in g._plots){s=g._plots[i],d=s.xaxis,m=s.yaxis;var nt="M0,0";b(d,i)&&(B=w(d,"left",m,_),z=d._offset-(B?x+B:0),N=w(d,"right",m,_),D=d._offset+d._length+(N?x+N:0),R=T(d,m,"bottom"),F=T(d,m,"top"),!(Y=!d._anchorAxis||i!==d._mainSubplot)||"allticks"!==d.mirror&&"all"!==d.mirror||(d._linepositions[i]=[R,F]),nt=rt(d,Q,$),Y&&d.showline&&("all"===d.mirror||"allticks"===d.mirror)&&(nt+=Q(R)+Q(F)),s.xlines.style("stroke-width",d._lw+"px").call(l.stroke,d.showline?d.linecolor:"rgba(0,0,0,0)")),s.xlines.attr("d",nt);var it="M0,0";b(m,i)&&(q=w(m,"bottom",d,_),j=m._offset+m._length+(q?x:0),G=w(m,"top",d,_),U=m._offset-(G?x:0),V=T(m,d,"left"),H=T(m,d,"right"),!(Y=!m._anchorAxis||i!==m._mainSubplot)||"allticks"!==m.mirror&&"all"!==m.mirror||(m._linepositions[i]=[V,H]),it=rt(m,tt,et),Y&&m.showline&&("all"===m.mirror||"allticks"===m.mirror)&&(it+=tt(V)+tt(H)),s.ylines.style("stroke-width",m._lw+"px").call(l.stroke,m.showline?m.linecolor:"rgba(0,0,0,0)")),s.ylines.attr("d",it)}return h.makeClipPaths(t),a.previousPromises(t)}function b(t,e){return(t.ticks||t.showline)&&(e===t._mainSubplot||"all"===t.mirror||"allticks"===t.mirror)}function _(t,e,r){if(!r.showline||!r._lw)return!1;if("all"===r.mirror||"allticks"===r.mirror)return!0;var n=r._anchorAxis;if(!n)return!1;var i=p.FROM_BL[e];return r.side===e?n.domain[i]===t.domain[i]:r.mirror&&n.domain[1-i]===t.domain[1-i]}function w(t,e,r,n){if(_(t,e,r))return r._lw;for(var i=0;i<n.length;i++){var a=n[i];if(a._mainAxis===r._mainAxis&&_(t,e,a))return a._lw}return 0}function T(t,e){var r=t.title,n=t._size,i=0;switch("start"===e?i=r.pad.l:"end"===e&&(i=-r.pad.r),r.xref){case"paper":return n.l+n.w*r.x+i;case"container":default:return t.width*r.x+i}}function k(t,e){var r=t.title,n=t._size,i=0;if("0em"!==e&&e?e===p.CAP_SHIFT+"em"&&(i=r.pad.t):i=-r.pad.b,"auto"===r.y)return n.t/2;switch(r.yref){case"paper":return n.t+n.h-n.h*r.y+i;case"container":default:return t.height-t.height*r.y+i}}r.layoutStyles=function(t){return o.syncOrAsync([a.doAutoMargin,x],t)},r.drawMainTitle=function(t){var e=t._fullLayout,r=function(t){var e=t.title,r="middle";o.isRightAnchor(e)?r="end":o.isLeftAnchor(e)&&(r="start");return r}(e),n=function(t){var e=t.title,r="0em";o.isTopAnchor(e)?r=p.CAP_SHIFT+"em":o.isMiddleAnchor(e)&&(r=p.MID_SHIFT+"em");return r}(e);u.draw(t,"gtitle",{propContainer:e,propName:"title.text",placeholder:e._dfltTitle.plot,attributes:{x:T(e,r),y:k(e,n),"text-anchor":r,dy:n}})},r.doTraceStyle=function(t){var e,n=t.calcdata,o=[];for(e=0;e<n.length;e++){var l=n[e],c=l[0]||{},u=c.trace||{},f=u._module||{},h=f.arraysToCalcdata;h&&h(l,u);var p=f.editStyle;p&&o.push({fn:p,cd0:c})}if(o.length){for(e=0;e<o.length;e++){var d=o[e];d.fn(t,d.cd0)}s(t),r.redrawReglTraces(t)}return a.style(t),i.getComponentMethod("legend","draw")(t),a.previousPromises(t)},r.doColorBars=function(t){return i.getComponentMethod("colorbar","draw")(t),a.previousPromises(t)},r.layoutReplot=function(t){var e=t.layout;return t.layout=void 0,i.call("_doPlot",t,"",e)},r.doLegend=function(t){return i.getComponentMethod("legend","draw")(t),a.previousPromises(t)},r.doTicksRelayout=function(t){return h.draw(t,"redraw"),t._fullLayout._hasOnlyLargeSploms&&(i.subplotsRegistry.splom.updateGrid(t),s(t),r.redrawReglTraces(t)),r.drawMainTitle(t),a.previousPromises(t)},r.doModeBar=function(t){var e=t._fullLayout;f.manage(t);for(var r=0;r<e._basePlotModules.length;r++){var n=e._basePlotModules[r].updateFx;n&&n(t)}return a.previousPromises(t)},r.doCamera=function(t){for(var e=t._fullLayout,r=e._subplots.gl3d,n=0;n<r.length;n++){var i=e[r[n]];i._scene.setViewport(i)}},r.drawData=function(t){var e=t._fullLayout;s(t);for(var n=e._basePlotModules,o=0;o<n.length;o++)n[o].plot(t);return r.redrawReglTraces(t),a.style(t),i.getComponentMethod("shapes","draw")(t),i.getComponentMethod("annotations","draw")(t),i.getComponentMethod("images","draw")(t),e._replotting=!1,a.previousPromises(t)},r.redrawReglTraces=function(t){var e=t._fullLayout;if(e._has("regl")){var r,n,i=t._fullData,a=[],s=[];for(e._hasOnlyLargeSploms&&e._splomGrid.draw(),r=0;r<i.length;r++){var l=i[r];!0===l.visible&&0!==l._length&&("splom"===l.type?e._splomScenes[l.uid].draw():"scattergl"===l.type?o.pushUnique(a,l.xaxis+l.yaxis):"scatterpolargl"===l.type&&o.pushUnique(s,l.subplot))}for(r=0;r<a.length;r++)(n=e._plots[a[r]])._scene&&n._scene.draw();for(r=0;r<s.length;r++)(n=e[s[r]]._subplot)._scene&&n._scene.draw()}},r.doAutoRangeAndConstraints=function(t){for(var e,r=h.list(t,"",!0),n={},i=0;i<r.length;i++)if(!n[(e=r[i])._id]){n[e._id]=1,g(t,e),v(t,e);var a=e._matchGroup;if(a)for(var o in a){var s=h.getFromId(t,o);v(t,s,e.range),n[o]=1}}m(t)},r.finalDraw=function(t){i.getComponentMethod("rangeslider","draw")(t),i.getComponentMethod("rangeselector","draw")(t)},r.drawMarginPushers=function(t){i.getComponentMethod("legend","draw")(t),i.getComponentMethod("rangeselector","draw")(t),i.getComponentMethod("sliders","draw")(t),i.getComponentMethod("updatemenus","draw")(t),i.getComponentMethod("colorbar","draw")(t)}},{"../components/color":361,"../components/drawing":383,"../components/modebar":424,"../components/titles":459,"../constants/alignment":466,"../lib":498,"../lib/clear_gl_canvases":482,"../plots/cartesian/autorange":548,"../plots/cartesian/axes":549,"../plots/cartesian/constraints":557,"../plots/plots":614,"../registry":633,"@plotly/d3":58}],540:[function(t,e,r){"use strict";var n=t("../lib"),i=n.isPlainObject,a=t("./plot_schema"),o=t("../plots/plots"),s=t("../plots/attributes"),l=t("./plot_template"),c=t("./plot_config").dfltConfig;function u(t,e){t=n.extendDeep({},t);var r,a,o=Object.keys(t).sort();function s(e,r,n){if(i(r)&&i(e))u(e,r);else if(Array.isArray(r)&&Array.isArray(e)){var o=l.arrayTemplater({_template:t},n);for(a=0;a<r.length;a++){var s=r[a],c=o.newItem(s)._template;c&&u(c,s)}var f=o.defaultItems();for(a=0;a<f.length;a++)r.push(f[a]._template);for(a=0;a<r.length;a++)delete r[a].templateitemname}}for(r=0;r<o.length;r++){var c=o[r],h=t[c];if(c in e?s(h,e[c],c):e[c]=h,f(c)===c)for(var p in e){var d=f(p);p===d||d!==c||p in t||s(h,e[p],c)}}}function f(t){return t.replace(/[0-9]+$/,"")}function h(t,e,r,a,o){var s=o&&r(o);for(var c in t){var u=t[c],p=m(t,c,a),d=m(t,c,o),g=r(d);if(!g){var v=f(c);v!==c&&(g=r(d=m(t,v,o)))}if((!s||s!==g)&&!(!g||g._noTemplating||"data_array"===g.valType||g.arrayOk&&Array.isArray(u)))if(!g.valType&&i(u))h(u,e,r,p,d);else if(g._isLinkedToArray&&Array.isArray(u))for(var y=!1,x=0,b={},_=0;_<u.length;_++){var w=u[_];if(i(w)){var T=w.name;if(T)b[T]||(h(w,e,r,m(u,x,p),m(u,x,d)),x++,b[T]=1);else if(!y){var k=m(t,l.arrayDefaultKey(c),a),A=m(u,x,p);h(w,e,r,A,m(u,x,d));var M=n.nestedProperty(e,A);n.nestedProperty(e,k).set(M.get()),M.set(null),y=!0}}}else{n.nestedProperty(e,p).set(u)}}}function p(t,e){return a.getLayoutValObject(t,n.nestedProperty({},e).parts)}function d(t,e){return a.getTraceValObject(t,n.nestedProperty({},e).parts)}function m(t,e,r){return r?Array.isArray(t)?r+"["+e+"]":r+"."+e:e}function g(t){for(var e=0;e<t.length;e++)if(i(t[e]))return!0}function v(t){var e;switch(t.code){case"data":e="The template has no key data.";break;case"layout":e="The template has no key layout.";break;case"missing":e=t.path?"There are no templates for item "+t.path+" with name "+t.templateitemname:"There are no templates for trace "+t.index+", of type "+t.traceType+".";break;case"unused":e=t.path?"The template item at "+t.path+" was not used in constructing the plot.":t.dataCount?"Some of the templates of type "+t.traceType+" were not used. The template has "+t.templateCount+" traces, the data only has "+t.dataCount+" of this type.":"The template has "+t.templateCount+" traces of type "+t.traceType+" but there are none in the data.";break;case"reused":e="Some of the templates of type "+t.traceType+" were used more than once. The template has "+t.templateCount+" traces, the data has "+t.dataCount+" of this type."}return t.msg=e,t}r.makeTemplate=function(t){t=n.isPlainObject(t)?t:n.getGraphDiv(t),t=n.extendDeep({_context:c},{data:t.data,layout:t.layout}),o.supplyDefaults(t);var e=t.data||[],r=t.layout||{};r._basePlotModules=t._fullLayout._basePlotModules,r._modules=t._fullLayout._modules;var a={data:{},layout:{}};e.forEach((function(t){var e={};h(t,e,d.bind(null,t));var r=n.coerce(t,{},s,"type"),i=a.data[r];i||(i=a.data[r]=[]),i.push(e)})),h(r,a.layout,p.bind(null,r)),delete a.layout.template;var l=r.template;if(i(l)){var f,m,g,v,y,x,b=l.layout;i(b)&&u(b,a.layout);var _=l.data;if(i(_)){for(m in a.data)if(g=_[m],Array.isArray(g)){for(x=(y=a.data[m]).length,v=g.length,f=0;f<x;f++)u(g[f%v],y[f]);for(f=x;f<v;f++)y.push(n.extendDeep({},g[f]))}for(m in _)m in a.data||(a.data[m]=n.extendDeep([],_[m]))}}return a},r.validateTemplate=function(t,e){var r=n.extendDeep({},{_context:c,data:t.data,layout:t.layout}),a=r.layout||{};i(e)||(e=a.template||{});var s=e.layout,l=e.data,u=[];r.layout=a,r.layout.template=e,o.supplyDefaults(r);var h=r._fullLayout,p=r._fullData,d={};if(i(s)?(!function t(e,r){for(var n in e)if("_"!==n.charAt(0)&&i(e[n])){var a,o=f(n),s=[];for(a=0;a<r.length;a++)s.push(m(e,n,r[a])),o!==n&&s.push(m(e,o,r[a]));for(a=0;a<s.length;a++)d[s[a]]=1;t(e[n],s)}}(h,["layout"]),function t(e,r){for(var n in e)if(-1===n.indexOf("defaults")&&i(e[n])){var a=m(e,n,r);d[a]?t(e[n],a):u.push({code:"unused",path:a})}}(s,"layout")):u.push({code:"layout"}),i(l)){for(var y,x={},b=0;b<p.length;b++){var _=p[b];x[y=_.type]=(x[y]||0)+1,_._fullInput._template||u.push({code:"missing",index:_._fullInput.index,traceType:y})}for(y in l){var w=l[y].length,T=x[y]||0;w>T?u.push({code:"unused",traceType:y,templateCount:w,dataCount:T}):T>w&&u.push({code:"reused",traceType:y,templateCount:w,dataCount:T})}}else u.push({code:"data"});if(function t(e,r){for(var n in e)if("_"!==n.charAt(0)){var a=e[n],o=m(e,n,r);i(a)?(Array.isArray(e)&&!1===a._template&&a.templateitemname&&u.push({code:"missing",path:o,templateitemname:a.templateitemname}),t(a,o)):Array.isArray(a)&&g(a)&&t(a,o)}}({data:p,layout:h},""),u.length)return u.map(v)}},{"../lib":498,"../plots/attributes":545,"../plots/plots":614,"./plot_config":536,"./plot_schema":537,"./plot_template":538}],541:[function(t,e,r){"use strict";var n=t("fast-isnumeric"),i=t("./plot_api"),a=t("../plots/plots"),o=t("../lib"),s=t("../snapshot/helpers"),l=t("../snapshot/tosvg"),c=t("../snapshot/svgtoimg"),u=t("../version").version,f={format:{valType:"enumerated",values:["png","jpeg","webp","svg","full-json"],dflt:"png"},width:{valType:"number",min:1},height:{valType:"number",min:1},scale:{valType:"number",min:0,dflt:1},setBackground:{valType:"any",dflt:!1},imageDataOnly:{valType:"boolean",dflt:!1}};e.exports=function(t,e){var r,h,p,d;function m(t){return!(t in e)||o.validate(e[t],f[t])}if(e=e||{},o.isPlainObject(t)?(r=t.data||[],h=t.layout||{},p=t.config||{},d={}):(t=o.getGraphDiv(t),r=o.extendDeep([],t.data),h=o.extendDeep({},t.layout),p=t._context,d=t._fullLayout||{}),!m("width")&&null!==e.width||!m("height")&&null!==e.height)throw new Error("Height and width should be pixel values.");if(!m("format"))throw new Error("Export format is not "+o.join2(f.format.values,", "," or ")+".");var g={};function v(t,r){return o.coerce(e,g,f,t,r)}var y=v("format"),x=v("width"),b=v("height"),_=v("scale"),w=v("setBackground"),T=v("imageDataOnly"),k=document.createElement("div");k.style.position="absolute",k.style.left="-5000px",document.body.appendChild(k);var A=o.extendFlat({},h);x?A.width=x:null===e.width&&n(d.width)&&(A.width=d.width),b?A.height=b:null===e.height&&n(d.height)&&(A.height=d.height);var M=o.extendFlat({},p,{_exportedPlot:!0,staticPlot:!0,setBackground:w}),S=s.getRedrawFunc(k);function E(){return new Promise((function(t){setTimeout(t,s.getDelay(k._fullLayout))}))}function L(){return new Promise((function(t,e){var r=l(k,y,_),n=k._fullLayout.width,f=k._fullLayout.height;function h(){i.purge(k),document.body.removeChild(k)}if("full-json"===y){var p=a.graphJson(k,!1,"keepdata","object",!0,!0);return p.version=u,p=JSON.stringify(p),h(),t(T?p:s.encodeJSON(p))}if(h(),"svg"===y)return t(T?r:s.encodeSVG(r));var d=document.createElement("canvas");d.id=o.randstr(),c({format:y,width:n,height:f,scale:_,canvas:d,svg:r,promise:!0}).then(t).catch(e)}))}return new Promise((function(t,e){i.newPlot(k,r,A,M).then(S).then(E).then(L).then((function(e){t(function(t){return T?t.replace(s.IMAGE_URL_PREFIX,""):t}(e))})).catch((function(t){e(t)}))}))}},{"../lib":498,"../plots/plots":614,"../snapshot/helpers":637,"../snapshot/svgtoimg":639,"../snapshot/tosvg":641,"../version":1118,"./plot_api":535,"fast-isnumeric":185}],542:[function(t,e,r){"use strict";var n=t("../lib"),i=t("../plots/plots"),a=t("./plot_schema"),o=t("./plot_config").dfltConfig,s=n.isPlainObject,l=Array.isArray,c=n.isArrayOrTypedArray;function u(t,e,r,i,a,o){o=o||[];for(var f=Object.keys(t),h=0;h<f.length;h++){var p=f[h];if("transforms"!==p){var v=o.slice();v.push(p);var y=t[p],x=e[p],b=g(r,p),_=(b||{}).valType,w="info_array"===_,T="colorscale"===_,k=(b||{}).items;if(m(r,p))if(s(y)&&s(x)&&"any"!==_)u(y,x,b,i,a,v);else if(w&&l(y)){y.length>x.length&&i.push(d("unused",a,v.concat(x.length)));var A,M,S,E,L,C=x.length,P=Array.isArray(k);if(P&&(C=Math.min(C,k.length)),2===b.dimensions)for(M=0;M<C;M++)if(l(y[M])){y[M].length>x[M].length&&i.push(d("unused",a,v.concat(M,x[M].length)));var I=x[M].length;for(A=0;A<(P?Math.min(I,k[M].length):I);A++)S=P?k[M][A]:k,E=y[M][A],L=x[M][A],n.validate(E,S)?L!==E&&L!==+E&&i.push(d("dynamic",a,v.concat(M,A),E,L)):i.push(d("value",a,v.concat(M,A),E))}else i.push(d("array",a,v.concat(M),y[M]));else for(M=0;M<C;M++)S=P?k[M]:k,E=y[M],L=x[M],n.validate(E,S)?L!==E&&L!==+E&&i.push(d("dynamic",a,v.concat(M),E,L)):i.push(d("value",a,v.concat(M),E))}else if(b.items&&!w&&l(y)){var O,z,D=k[Object.keys(k)[0]],R=[];for(O=0;O<x.length;O++){var F=x[O]._index||O;if((z=v.slice()).push(F),s(y[F])&&s(x[O])){R.push(F);var B=y[F],N=x[O];s(B)&&!1!==B.visible&&!1===N.visible?i.push(d("invisible",a,z)):u(B,N,D,i,a,z)}}for(O=0;O<y.length;O++)(z=v.slice()).push(O),s(y[O])?-1===R.indexOf(O)&&i.push(d("unused",a,z)):i.push(d("object",a,z,y[O]))}else!s(y)&&s(x)?i.push(d("object",a,v,y)):c(y)||!c(x)||w||T?p in e?n.validate(y,b)?"enumerated"===b.valType&&(b.coerceNumber&&y!==+x||y!==x)&&i.push(d("dynamic",a,v,y,x)):i.push(d("value",a,v,y)):i.push(d("unused",a,v,y)):i.push(d("array",a,v,y));else i.push(d("schema",a,v))}}return i}function f(t,e){for(var r=t.layout.layoutAttributes,i=0;i<e.length;i++){var a=e[i],o=t.traces[a.type],s=o.layoutAttributes;s&&(a.subplot?n.extendFlat(r[o.attributes.subplot.dflt],s):n.extendFlat(r,s))}return r}e.exports=function(t,e){void 0===t&&(t=[]),void 0===e&&(e={});var r,c,h=a.get(),p=[],m={_context:n.extendFlat({},o)};l(t)?(m.data=n.extendDeep([],t),r=t):(m.data=[],r=[],p.push(d("array","data"))),s(e)?(m.layout=n.extendDeep({},e),c=e):(m.layout={},c={},arguments.length>1&&p.push(d("object","layout"))),i.supplyDefaults(m);for(var g=m._fullData,v=r.length,y=0;y<v;y++){var x=r[y],b=["data",y];if(s(x)){var _=g[y],w=_.type,T=h.traces[w].attributes;T.type={valType:"enumerated",values:[w]},!1===_.visible&&!1!==x.visible&&p.push(d("invisible",b)),u(x,_,T,p,b);var k=x.transforms,A=_.transforms;if(k){l(k)||p.push(d("array",b,["transforms"])),b.push("transforms");for(var M=0;M<k.length;M++){var S=["transforms",M],E=k[M].type;if(s(k[M])){var L=h.transforms[E]?h.transforms[E].attributes:{};L.type={valType:"enumerated",values:Object.keys(h.transforms)},u(k[M],A[M],L,p,b,S)}else p.push(d("object",b,S))}}}else p.push(d("object",b))}var C=m._fullLayout,P=f(h,g);return u(c,C,P,p,"layout"),0===p.length?void 0:p};var h={object:function(t,e){return("layout"===t&&""===e?"The layout argument":"data"===t[0]&&""===e?"Trace "+t[1]+" in the data argument":p(t)+"key "+e)+" must be linked to an object container"},array:function(t,e){return("data"===t?"The data argument":p(t)+"key "+e)+" must be linked to an array container"},schema:function(t,e){return p(t)+"key "+e+" is not part of the schema"},unused:function(t,e,r){var n=s(r)?"container":"key";return p(t)+n+" "+e+" did not get coerced"},dynamic:function(t,e,r,n){return[p(t)+"key",e,"(set to '"+r+"')","got reset to","'"+n+"'","during defaults."].join(" ")},invisible:function(t,e){return(e?p(t)+"item "+e:"Trace "+t[1])+" got defaulted to be not visible"},value:function(t,e,r){return[p(t)+"key "+e,"is set to an invalid value ("+r+")"].join(" ")}};function p(t){return l(t)?"In data trace "+t[1]+", ":"In "+t+", "}function d(t,e,r,i,a){var o,s;r=r||"",l(e)?(o=e[0],s=e[1]):(o=e,s=null);var c=function(t){if(!l(t))return String(t);for(var e="",r=0;r<t.length;r++){var n=t[r];"number"==typeof n?e=e.substr(0,e.length-1)+"["+n+"]":e+=n,r<t.length-1&&(e+=".")}return e}(r),u=h[t](e,c,i,a);return n.log(u),{code:t,container:o,trace:s,path:r,astr:c,msg:u}}function m(t,e){var r=y(e),n=r.keyMinusId,i=r.id;return!!(n in t&&t[n]._isSubplotObj&&i)||e in t}function g(t,e){return e in t?t[e]:t[y(e).keyMinusId]}var v=n.counterRegex("([a-z]+)");function y(t){var e=t.match(v);return{keyMinusId:e&&e[1],id:e&&e[2]}}},{"../lib":498,"../plots/plots":614,"./plot_config":536,"./plot_schema":537}],543:[function(t,e,r){"use strict";e.exports={mode:{valType:"enumerated",dflt:"afterall",values:["immediate","next","afterall"]},direction:{valType:"enumerated",values:["forward","reverse"],dflt:"forward"},fromcurrent:{valType:"boolean",dflt:!1},frame:{duration:{valType:"number",min:0,dflt:500},redraw:{valType:"boolean",dflt:!0}},transition:{duration:{valType:"number",min:0,dflt:500,editType:"none"},easing:{valType:"enumerated",dflt:"cubic-in-out",values:["linear","quad","cubic","sin","exp","circle","elastic","back","bounce","linear-in","quad-in","cubic-in","sin-in","exp-in","circle-in","elastic-in","back-in","bounce-in","linear-out","quad-out","cubic-out","sin-out","exp-out","circle-out","elastic-out","back-out","bounce-out","linear-in-out","quad-in-out","cubic-in-out","sin-in-out","exp-in-out","circle-in-out","elastic-in-out","back-in-out","bounce-in-out"],editType:"none"},ordering:{valType:"enumerated",values:["layout first","traces first"],dflt:"layout first",editType:"none"}}}},{}],544:[function(t,e,r){"use strict";var n=t("../lib"),i=t("../plot_api/plot_template");e.exports=function(t,e,r){var a,o,s=r.name,l=r.inclusionAttr||"visible",c=e[s],u=n.isArrayOrTypedArray(t[s])?t[s]:[],f=e[s]=[],h=i.arrayTemplater(e,s,l);for(a=0;a<u.length;a++){var p=u[a];n.isPlainObject(p)?o=h.newItem(p):(o=h.newItem({}))[l]=!1,o._index=a,!1!==o[l]&&r.handleItemDefaults(p,o,e,r),f.push(o)}var d=h.defaultItems();for(a=0;a<d.length;a++)(o=d[a])._index=f.length,r.handleItemDefaults({},o,e,r,{}),f.push(o);if(n.isArrayOrTypedArray(c)){var m=Math.min(c.length,f.length);for(a=0;a<m;a++)n.relinkPrivateKeys(f[a],c[a])}return f}},{"../lib":498,"../plot_api/plot_template":538}],545:[function(t,e,r){"use strict";var n=t("./font_attributes"),i=t("../components/fx/attributes");e.exports={type:{valType:"enumerated",values:[],dflt:"scatter",editType:"calc+clearAxisTypes",_noTemplating:!0},visible:{valType:"enumerated",values:[!0,!1,"legendonly"],dflt:!0,editType:"calc"},showlegend:{valType:"boolean",dflt:!0,editType:"style"},legendgroup:{valType:"string",dflt:"",editType:"style"},legendgrouptitle:{text:{valType:"string",dflt:"",editType:"style"},font:n({editType:"style"}),editType:"style"},legendrank:{valType:"number",dflt:1e3,editType:"style"},opacity:{valType:"number",min:0,max:1,dflt:1,editType:"style"},name:{valType:"string",editType:"style"},uid:{valType:"string",editType:"plot",anim:!0},ids:{valType:"data_array",editType:"calc",anim:!0},customdata:{valType:"data_array",editType:"calc"},meta:{valType:"any",arrayOk:!0,editType:"plot"},selectedpoints:{valType:"any",editType:"calc"},hoverinfo:{valType:"flaglist",flags:["x","y","z","text","name"],extras:["all","none","skip"],arrayOk:!0,dflt:"all",editType:"none"},hoverlabel:i.hoverlabel,stream:{token:{valType:"string",noBlank:!0,strict:!0,editType:"calc"},maxpoints:{valType:"number",min:0,max:1e4,dflt:500,editType:"calc"},editType:"calc"},transforms:{_isLinkedToArray:"transform",editType:"calc"},uirevision:{valType:"any",editType:"none"}}},{"../components/fx/attributes":392,"./font_attributes":580}],546:[function(t,e,r){"use strict";var n=t("fast-isnumeric"),i=t("../../lib"),a=i.dateTime2ms,o=i.incrementMonth,s=t("../../constants/numerical").ONEAVGMONTH;e.exports=function(t,e,r,i){if("date"!==e.type)return{vals:i};var l=t[r+"periodalignment"];if(!l)return{vals:i};var c,u=t[r+"period"];if(n(u)){if((u=+u)<=0)return{vals:i}}else if("string"==typeof u&&"M"===u.charAt(0)){var f=+u.substring(1);if(!(f>0&&Math.round(f)===f))return{vals:i};c=f}for(var h=e.calendar,p="start"===l,d="end"===l,m=t[r+"period0"],g=a(m,h)||0,v=[],y=[],x=[],b=i.length,_=0;_<b;_++){var w,T,k,A=i[_];if(c){for(w=Math.round((A-g)/(c*s)),k=o(g,c*w,h);k>A;)k=o(k,-c,h);for(;k<=A;)k=o(k,c,h);T=o(k,-c,h)}else{for(k=g+(w=Math.round((A-g)/u))*u;k>A;)k-=u;for(;k<=A;)k+=u;T=k-u}v[_]=p?T:d?k:(T+k)/2,y[_]=T,x[_]=k}return{vals:v,starts:y,ends:x}}},{"../../constants/numerical":474,"../../lib":498,"fast-isnumeric":185}],547:[function(t,e,r){"use strict";e.exports={xaxis:{valType:"subplotid",dflt:"x",editType:"calc+clearAxisTypes"},yaxis:{valType:"subplotid",dflt:"y",editType:"calc+clearAxisTypes"}}},{}],548:[function(t,e,r){"use strict";var n=t("@plotly/d3"),i=t("fast-isnumeric"),a=t("../../lib"),o=t("../../constants/numerical").FP_SAFE,s=t("../../registry"),l=t("../../components/drawing"),c=t("./axis_ids"),u=c.getFromId,f=c.isLinked;function h(t,e){var r,n,i=[],o=t._fullLayout,s=d(o,e,0),l=d(o,e,1),c=m(t,e),u=c.min,f=c.max;if(0===u.length||0===f.length)return a.simpleMap(e.range,e.r2l);var h=u[0].val,g=f[0].val;for(r=1;r<u.length&&h===g;r++)h=Math.min(h,u[r].val);for(r=1;r<f.length&&h===g;r++)g=Math.max(g,f[r].val);var v=!1;if(e.range){var y=a.simpleMap(e.range,e.r2l);v=y[1]<y[0]}"reversed"===e.autorange&&(v=!0,e.autorange=!0);var x,b,_,w,T,k,A=e.rangemode,M="tozero"===A,S="nonnegative"===A,E=e._length,L=E/10,C=0;for(r=0;r<u.length;r++)for(x=u[r],n=0;n<f.length;n++)(k=(b=f[n]).val-x.val-p(e,x.val,b.val))>0&&((T=E-s(x)-l(b))>L?k/T>C&&(_=x,w=b,C=k/T):k/E>C&&(_={val:x.val,nopad:1},w={val:b.val,nopad:1},C=k/E));if(h===g){var P=h-1,I=h+1;if(M)if(0===h)i=[0,1];else{var O=(h>0?f:u).reduce((function(t,e){return Math.max(t,l(e))}),0),z=h/(1-Math.min(.5,O/E));i=h>0?[0,z]:[z,0]}else i=S?[Math.max(0,P),Math.max(1,I)]:[P,I]}else M?(_.val>=0&&(_={val:0,nopad:1}),w.val<=0&&(w={val:0,nopad:1})):S&&(_.val-C*s(_)<0&&(_={val:0,nopad:1}),w.val<=0&&(w={val:1,nopad:1})),C=(w.val-_.val-p(e,x.val,b.val))/(E-s(_)-l(w)),i=[_.val-C*s(_),w.val+C*l(w)];return v&&i.reverse(),a.simpleMap(i,e.l2r||Number)}function p(t,e,r){var n=0;if(t.rangebreaks)for(var i=t.locateBreaks(e,r),a=0;a<i.length;a++){var o=i[a];n+=o.max-o.min}return n}function d(t,e,r){var i=.05*e._length,o=e._anchorAxis||{};if(-1!==(e.ticklabelposition||"").indexOf("inside")||-1!==(o.ticklabelposition||"").indexOf("inside")){var s="reversed"===e.autorange;if(!s){var c=a.simpleMap(e.range,e.r2l);s=c[1]<c[0]}s&&(r=!r)}var u=0;return f(t,e._id)||(u=function(t,e,r){var i=0,o="x"===e._id.charAt(0);for(var s in t._plots){var c=t._plots[s];if(e._id===c.xaxis._id||e._id===c.yaxis._id){var u=(o?c.yaxis:c.xaxis)||{};if(-1!==(u.ticklabelposition||"").indexOf("inside")&&(!r&&("left"===u.side||"bottom"===u.side)||r&&("top"===u.side||"right"===u.side))){if(u._vals){var f=a.deg2rad(u._tickAngles[u._id+"tick"]||0),h=Math.abs(Math.cos(f)),p=Math.abs(Math.sin(f));if(!u._vals[0].bb){var d=u._id+"tick";u._selections[d].each((function(t){var e=n.select(this);e.select(".text-math-group").empty()&&(t.bb=l.bBox(e.node()))}))}for(var m=0;m<u._vals.length;m++){var g=u._vals[m].bb;if(g){var v=6+g.width,y=6+g.height;i=Math.max(i,o?Math.max(v*h,y*p):Math.max(y*h,v*p))}}}"inside"===u.ticks&&"inside"===u.ticklabelposition&&(i+=u.ticklen||0)}}}return i}(t,e,r)),i=Math.max(u,i),"domain"===e.constrain&&e._inputDomain&&(i*=(e._inputDomain[1]-e._inputDomain[0])/(e.domain[1]-e.domain[0])),function(t){return t.nopad?0:t.pad+(t.extrapad?i:u)}}e.exports={getAutoRange:h,makePadFn:d,doAutoRange:function(t,e,r){if(e.setScale(),e.autorange){e.range=r?r.slice():h(t,e),e._r=e.range.slice(),e._rl=a.simpleMap(e._r,e.r2l);var n=e._input,i={};i[e._attr+".range"]=e.range,i[e._attr+".autorange"]=e.autorange,s.call("_storeDirectGUIEdit",t.layout,t._fullLayout._preGUI,i),n.range=e.range.slice(),n.autorange=e.autorange}var o=e._anchorAxis;if(o&&o.rangeslider){var l=o.rangeslider[e._name];l&&"auto"===l.rangemode&&(l.range=h(t,e)),o._input.rangeslider[e._name]=a.extendFlat({},l)}},findExtremes:function(t,e,r){r||(r={});t._m||t.setScale();var n,a,s,l,c,u,f,h,p,d=[],m=[],y=e.length,b=r.padded||!1,_=r.tozero&&("linear"===t.type||"-"===t.type),w="log"===t.type,T=!1,k=r.vpadLinearized||!1;function A(t){if(Array.isArray(t))return T=!0,function(e){return Math.max(Number(t[e]||0),0)};var e=Math.max(Number(t||0),0);return function(){return e}}var M=A((t._m>0?r.ppadplus:r.ppadminus)||r.ppad||0),S=A((t._m>0?r.ppadminus:r.ppadplus)||r.ppad||0),E=A(r.vpadplus||r.vpad),L=A(r.vpadminus||r.vpad);if(!T){if(h=1/0,p=-1/0,w)for(n=0;n<y;n++)(a=e[n])<h&&a>0&&(h=a),a>p&&a<o&&(p=a);else for(n=0;n<y;n++)(a=e[n])<h&&a>-o&&(h=a),a>p&&a<o&&(p=a);e=[h,p],y=2}var C={tozero:_,extrapad:b};function P(r){s=e[r],i(s)&&(u=M(r),f=S(r),k?(l=t.c2l(s)-L(r),c=t.c2l(s)+E(r)):(h=s-L(r),p=s+E(r),w&&h<p/10&&(h=p/10),l=t.c2l(h),c=t.c2l(p)),_&&(l=Math.min(0,l),c=Math.max(0,c)),x(l)&&g(d,l,f,C),x(c)&&v(m,c,u,C))}var I=Math.min(6,y);for(n=0;n<I;n++)P(n);for(n=y-1;n>=I;n--)P(n);return{min:d,max:m,opts:r}},concatExtremes:m};function m(t,e,r){var n,i,a,o=e._id,s=t._fullData,l=t._fullLayout,c=[],f=[];function h(t,e){for(n=0;n<e.length;n++){var r=t[e[n]],s=(r._extremes||{})[o];if(!0===r.visible&&s){for(i=0;i<s.min.length;i++)a=s.min[i],g(c,a.val,a.pad,{extrapad:a.extrapad});for(i=0;i<s.max.length;i++)a=s.max[i],v(f,a.val,a.pad,{extrapad:a.extrapad})}}}if(h(s,e._traceIndices),h(l.annotations||[],e._annIndices||[]),h(l.shapes||[],e._shapeIndices||[]),e._matchGroup&&!r)for(var p in e._matchGroup)if(p!==e._id){var d=u(t,p),y=m(t,d,!0),x=e._length/d._length;for(i=0;i<y.min.length;i++)a=y.min[i],g(c,a.val,a.pad*x,{extrapad:a.extrapad});for(i=0;i<y.max.length;i++)a=y.max[i],v(f,a.val,a.pad*x,{extrapad:a.extrapad})}return{min:c,max:f}}function g(t,e,r,n){y(t,e,r,n,b)}function v(t,e,r,n){y(t,e,r,n,_)}function y(t,e,r,n,i){for(var a=n.tozero,o=n.extrapad,s=!0,l=0;l<t.length&&s;l++){var c=t[l];if(i(c.val,e)&&c.pad>=r&&(c.extrapad||!o)){s=!1;break}i(e,c.val)&&c.pad<=r&&(o||!c.extrapad)&&(t.splice(l,1),l--)}if(s){var u=a&&0===e;t.push({val:e,pad:u?0:r,extrapad:!u&&o})}}function x(t){return i(t)&&Math.abs(t)<o}function b(t,e){return t<=e}function _(t,e){return t>=e}},{"../../components/drawing":383,"../../constants/numerical":474,"../../lib":498,"../../registry":633,"./axis_ids":553,"@plotly/d3":58,"fast-isnumeric":185}],549:[function(t,e,r){"use strict";var n=t("@plotly/d3"),i=t("fast-isnumeric"),a=t("../../plots/plots"),o=t("../../registry"),s=t("../../lib"),l=s.strTranslate,c=t("../../lib/svg_text_utils"),u=t("../../components/titles"),f=t("../../components/color"),h=t("../../components/drawing"),p=t("./layout_attributes"),d=t("./clean_ticks"),m=t("../../constants/numerical"),g=m.ONEMAXYEAR,v=m.ONEAVGYEAR,y=m.ONEMINYEAR,x=m.ONEMAXQUARTER,b=m.ONEAVGQUARTER,_=m.ONEMINQUARTER,w=m.ONEMAXMONTH,T=m.ONEAVGMONTH,k=m.ONEMINMONTH,A=m.ONEWEEK,M=m.ONEDAY,S=M/2,E=m.ONEHOUR,L=m.ONEMIN,C=m.ONESEC,P=m.MINUS_SIGN,I=m.BADNUM,O={K:"zeroline"},z={K:"gridline",L:"path"},D={K:"tick",L:"path"},R={K:"tick",L:"text"},F=t("../../constants/alignment"),B=F.MID_SHIFT,N=F.CAP_SHIFT,j=F.LINE_SPACING,U=F.OPPOSITE_SIDE,V=e.exports={};V.setConvert=t("./set_convert");var H=t("./axis_autotype"),q=t("./axis_ids"),G=q.idSort,Y=q.isLinked;V.id2name=q.id2name,V.name2id=q.name2id,V.cleanId=q.cleanId,V.list=q.list,V.listIds=q.listIds,V.getFromId=q.getFromId,V.getFromTrace=q.getFromTrace;var W=t("./autorange");V.getAutoRange=W.getAutoRange,V.findExtremes=W.findExtremes;function X(t){var e=1e-4*(t[1]-t[0]);return[t[0]-e,t[1]+e]}V.coerceRef=function(t,e,r,n,i,a){var o=n.charAt(n.length-1),l=r._fullLayout._subplots[o+"axis"],c=n+"ref",u={};return i||(i=l[0]||("string"==typeof a?a:a[0])),a||(a=i),l=l.concat(l.map((function(t){return t+" domain"}))),u[c]={valType:"enumerated",values:l.concat(a?"string"==typeof a?[a]:a:[]),dflt:i},s.coerce(t,e,u,c)},V.getRefType=function(t){return void 0===t?t:"paper"===t?"paper":"pixel"===t?"pixel":/( domain)$/.test(t)?"domain":"range"},V.coercePosition=function(t,e,r,n,i,a){var o,l;if("range"!==V.getRefType(n))o=s.ensureNumber,l=r(i,a);else{var c=V.getFromId(e,n);l=r(i,a=c.fraction2r(a)),o=c.cleanPos}t[i]=o(l)},V.cleanPosition=function(t,e,r){return("paper"===r||"pixel"===r?s.ensureNumber:V.getFromId(e,r).cleanPos)(t)},V.redrawComponents=function(t,e){e=e||V.listIds(t);var r=t._fullLayout;function n(n,i,a,s){for(var l=o.getComponentMethod(n,i),c={},u=0;u<e.length;u++)for(var f=r[V.id2name(e[u])][a],h=0;h<f.length;h++){var p=f[h];if(!c[p]&&(l(t,p),c[p]=1,s))return}}n("annotations","drawOne","_annIndices"),n("shapes","drawOne","_shapeIndices"),n("images","draw","_imgIndices",!0)};var Z=V.getDataConversions=function(t,e,r,n){var i,a="x"===r||"y"===r||"z"===r?r:n;if(Array.isArray(a)){if(i={type:H(n,void 0,{autotypenumbers:t._fullLayout.autotypenumbers}),_categories:[]},V.setConvert(i),"category"===i.type)for(var o=0;o<n.length;o++)i.d2c(n[o])}else i=V.getFromTrace(t,e,a);return i?{d2c:i.d2c,c2d:i.c2d}:"ids"===a?{d2c:K,c2d:K}:{d2c:J,c2d:J}};function J(t){return+t}function K(t){return String(t)}function Q(t){return+t.substring(1)}V.getDataToCoordFunc=function(t,e,r,n){return Z(t,e,r,n).d2c},V.counterLetter=function(t){var e=t.charAt(0);return"x"===e?"y":"y"===e?"x":void 0},V.minDtick=function(t,e,r,n){-1===["log","category","multicategory"].indexOf(t.type)&&n?void 0===t._minDtick?(t._minDtick=e,t._forceTick0=r):t._minDtick&&((t._minDtick/e+1e-6)%1<2e-6&&((r-t._forceTick0)/e%1+1.000001)%1<2e-6?(t._minDtick=e,t._forceTick0=r):((e/t._minDtick+1e-6)%1>2e-6||((r-t._forceTick0)/t._minDtick%1+1.000001)%1>2e-6)&&(t._minDtick=0)):t._minDtick=0},V.saveRangeInitial=function(t,e){for(var r=V.list(t,"",!0),n=!1,i=0;i<r.length;i++){var a=r[i],o=void 0===a._rangeInitial,s=o||!(a.range[0]===a._rangeInitial[0]&&a.range[1]===a._rangeInitial[1]);(o&&!1===a.autorange||e&&s)&&(a._rangeInitial=a.range.slice(),n=!0)}return n},V.saveShowSpikeInitial=function(t,e){for(var r=V.list(t,"",!0),n=!1,i="on",a=0;a<r.length;a++){var o=r[a],s=void 0===o._showSpikeInitial,l=s||!(o.showspikes===o._showspikes);(s||e&&l)&&(o._showSpikeInitial=o.showspikes,n=!0),"on"!==i||o.showspikes||(i="off")}return t._fullLayout._cartesianSpikesEnabled=i,n},V.autoBin=function(t,e,r,n,a,o){var l,c=s.aggNums(Math.min,null,t),u=s.aggNums(Math.max,null,t);if("category"===e.type||"multicategory"===e.type)return{start:c-.5,end:u+.5,size:Math.max(1,Math.round(o)||1),_dataSpan:u-c};if(a||(a=e.calendar),l="log"===e.type?{type:"linear",range:[c,u]}:{type:e.type,range:s.simpleMap([c,u],e.c2r,0,a),calendar:a},V.setConvert(l),o=o&&d.dtick(o,l.type))l.dtick=o,l.tick0=d.tick0(void 0,l.type,a);else{var f;if(r)f=(u-c)/r;else{var h=s.distinctVals(t),p=Math.pow(10,Math.floor(Math.log(h.minDiff)/Math.LN10)),m=p*s.roundUp(h.minDiff/p,[.9,1.9,4.9,9.9],!0);f=Math.max(m,2*s.stdev(t)/Math.pow(t.length,n?.25:.4)),i(f)||(f=1)}V.autoTicks(l,f)}var g,v=l.dtick,y=V.tickIncrement(V.tickFirst(l),v,"reverse",a);if("number"==typeof v)g=(y=function(t,e,r,n,a){var o=0,s=0,l=0,c=0;function u(e){return(1+100*(e-t)/r.dtick)%100<2}for(var f=0;f<e.length;f++)e[f]%1==0?l++:i(e[f])||c++,u(e[f])&&o++,u(e[f]+r.dtick/2)&&s++;var h=e.length-c;if(l===h&&"date"!==r.type)r.dtick<1?t=n-.5*r.dtick:(t-=.5)+r.dtick<n&&(t+=r.dtick);else if(s<.1*h&&(o>.3*h||u(n)||u(a))){var p=r.dtick/2;t+=t+p<n?p:-p}return t}(y,t,l,c,u))+(1+Math.floor((u-y)/v))*v;else for("M"===l.dtick.charAt(0)&&(y=function(t,e,r,n,i){var a=s.findExactDates(e,i);if(a.exactDays>.8){var o=Number(r.substr(1));a.exactYears>.8&&o%12==0?t=V.tickIncrement(t,"M6","reverse")+1.5*M:a.exactMonths>.8?t=V.tickIncrement(t,"M1","reverse")+15.5*M:t-=S;var l=V.tickIncrement(t,r);if(l<=n)return l}return t}(y,t,v,c,a)),g=y,0;g<=u;)g=V.tickIncrement(g,v,!1,a);return{start:e.c2r(y,0,a),end:e.c2r(g,0,a),size:v,_dataSpan:u-c}},V.prepTicks=function(t,e){var r=s.simpleMap(t.range,t.r2l,void 0,void 0,e);if(t._dtickInit=t.dtick,t._tick0Init=t.tick0,"auto"===t.tickmode||!t.dtick){var n,a=t.nticks;a||("category"===t.type||"multicategory"===t.type?(n=t.tickfont?s.bigFont(t.tickfont.size||12):15,a=t._length/n):(n="y"===t._id.charAt(0)?40:80,a=s.constrain(t._length/n,4,9)+1),"radialaxis"===t._name&&(a*=2)),"array"===t.tickmode&&(a*=100),t._roughDTick=Math.abs(r[1]-r[0])/a,V.autoTicks(t,t._roughDTick),t._minDtick>0&&t.dtick<2*t._minDtick&&(t.dtick=t._minDtick,t.tick0=t.l2r(t._forceTick0))}"period"===t.ticklabelmode&&function(t){var e;function r(){return!(i(t.dtick)||"M"!==t.dtick.charAt(0))}var n=r(),a=V.getTickFormat(t);if(a){var o=t._dtickInit!==t.dtick;/%[fLQsSMX]/.test(a)||(/%[HI]/.test(a)?(e=E,o&&!n&&t.dtick<E&&(t.dtick=E)):/%p/.test(a)?(e=S,o&&!n&&t.dtick<S&&(t.dtick=S)):/%[Aadejuwx]/.test(a)?(e=M,o&&!n&&t.dtick<M&&(t.dtick=M)):/%[UVW]/.test(a)?(e=A,o&&!n&&t.dtick<A&&(t.dtick=A)):/%[Bbm]/.test(a)?(e=T,o&&(n?Q(t.dtick)<1:t.dtick<k)&&(t.dtick="M1")):/%[q]/.test(a)?(e=b,o&&(n?Q(t.dtick)<3:t.dtick<_)&&(t.dtick="M3")):/%[Yy]/.test(a)&&(e=v,o&&(n?Q(t.dtick)<12:t.dtick<y)&&(t.dtick="M12")))}(n=r())&&t.tick0===t._dowTick0&&(t.tick0=t._rawTick0);t._definedDelta=e}(t),t.tick0||(t.tick0="date"===t.type?"2000-01-01":0),"date"===t.type&&t.dtick<.1&&(t.dtick=.1),st(t)},V.calcTicks=function(t,e){V.prepTicks(t,e);var r=s.simpleMap(t.range,t.r2l,void 0,void 0,e);if("array"===t.tickmode)return function(t){var e=t.tickvals,r=t.ticktext,n=new Array(e.length),i=X(s.simpleMap(t.range,t.r2l)),a=Math.min(i[0],i[1]),o=Math.max(i[0],i[1]),l=0;Array.isArray(r)||(r=[]);var c="category"===t.type?t.d2l_noadd:t.d2l;"log"===t.type&&"L"!==String(t.dtick).charAt(0)&&(t.dtick="L"+Math.pow(10,Math.floor(Math.min(t.range[0],t.range[1]))-1));for(var u=0;u<e.length;u++){var f=c(e[u]);f>a&&f<o&&(void 0===r[u]?n[l]=V.tickText(t,f):n[l]=lt(t,f,String(r[u])),l++)}l<e.length&&n.splice(l,e.length-l);t.rangebreaks&&(n=n.filter((function(e){return t.maskBreaks(e.x)!==I})));return n}(t);var n=X(r),a=n[0],o=n[1],l=r[1]<r[0],c=Math.min(r[0],r[1]),u=Math.max(r[0],r[1]),f=i(t.dtick),h="log"===t.type&&!(f||"L"===t.dtick.charAt(0)),p="period"===t.ticklabelmode;if(t._tmin=V.tickFirst(t,e),t._tmin<a!==l)return[];"category"!==t.type&&"multicategory"!==t.type||(o=l?Math.max(-.5,o):Math.min(t._categories.length-.5,o));var d=t._tmin;t.rangebreaks&&t._tick0Init!==t.tick0&&(d=Mt(d,t),l||(d=V.tickIncrement(d,t.dtick,!l,t.calendar))),p&&(d=V.tickIncrement(d,t.dtick,!l,t.calendar));var m,L=t.ticklabelstep,C=Math.max(1e3,t._length||0),P=[],O=null;f?m=t.dtick:"date"===t.type?"string"==typeof t.dtick&&"M"===t.dtick.charAt(0)&&(m=T*t.dtick.substring(1)):m=t._roughDTick;for(var z,D,R=Math.round((t.r2l(d)-t.r2l(t.tick0))/m)-1;l?d>=o:d<=o;d=V.tickIncrement(d,t.dtick,l,t.calendar)){if(R++,t.rangebreaks&&!l){if(d<a)continue;if(t.maskBreaks(d)===I&&Mt(d,t)>=u)break}if(P.length>C||d===O)break;O=d;var F=!1;h&&d!==(0|d)&&(F=!0);var B={minor:F,value:d};L>1&&R%L&&(B.skipLabel=!0),P.push(B)}if(p&&function(t,e,r){for(var n=0;n<t.length;n++){var i=t[n].value,a=n,o=n+1;n<t.length-1?(a=n,o=n+1):n>0?(a=n-1,o=n):(a=n,o=n);var s,l=t[a].value,c=t[o].value,u=Math.abs(c-l),f=r||u,h=0;f>=y?h=u>=y&&u<=g?u:v:r===b&&f>=_?h=u>=_&&u<=x?u:b:f>=k?h=u>=k&&u<=w?u:T:r===A&&f>=A?h=A:f>=M?h=M:r===S&&f>=S?h=S:r===E&&f>=E&&(h=E),h>=u&&(h=u,s=!0);var p=i+h;if(e.rangebreaks&&h>0){for(var d=0,m=0;m<84;m++){var L=(m+.5)/84;e.maskBreaks(i*(1-L)+L*p)!==I&&d++}(h*=d/84)||(t[n].drop=!0),s&&u>A&&(h=u)}(h>0||0===n)&&(t[n].periodX=i+h/2)}}(P,t,t._definedDelta),t.rangebreaks){var N="y"===t._id.charAt(0),j=1;"auto"===t.tickmode&&(j=t.tickfont?t.tickfont.size:12);var U=NaN;for(z=P.length-1;z>-1;z--)if(P[z].drop)P.splice(z,1);else{P[z].value=Mt(P[z].value,t);var H=t.c2p(P[z].value);(N?U>H-j:U<H+j)?P.splice(l?z+1:z,1):U=H}}At(t)&&360===Math.abs(r[1]-r[0])&&P.pop(),t._tmax=(P[P.length-1]||{}).value,t._prevDateHead="",t._inCalcTicks=!0;var q,G,Y=function(e){e.text=" ",t._prevDateHead=D},W=[];for(z=0;z<P.length;z++){var Z=P[z].minor,J=P[z].value;D=t._prevDateHead,q=V.tickText(t,J,!1,Z),void 0!==(G=P[z].periodX)&&(q.periodX=G,(G>u||G<c)&&(G>u&&(q.periodX=u),G<c&&(q.periodX=c),Y(q))),P[z].skipLabel&&Y(q),W.push(q)}return t._inCalcTicks=!1,W};var $=[2,5,10],tt=[1,2,3,6,12],et=[1,2,5,10,15,30],rt=[1,2,3,7,14],nt=[-.046,0,.301,.477,.602,.699,.778,.845,.903,.954,1],it=[-.301,0,.301,.699,1],at=[15,30,45,90,180];function ot(t,e,r){return e*s.roundUp(t/e,r)}function st(t){var e=t.dtick;if(t._tickexponent=0,i(e)||"string"==typeof e||(e=1),"category"!==t.type&&"multicategory"!==t.type||(t._tickround=null),"date"===t.type){var r=t.r2l(t.tick0),n=t.l2r(r).replace(/(^-|i)/g,""),a=n.length;if("M"===String(e).charAt(0))a>10||"01-01"!==n.substr(5)?t._tickround="d":t._tickround=+e.substr(1)%12==0?"y":"m";else if(e>=M&&a<=10||e>=15*M)t._tickround="d";else if(e>=L&&a<=16||e>=E)t._tickround="M";else if(e>=C&&a<=19||e>=L)t._tickround="S";else{var o=t.l2r(r+e).replace(/^-/,"").length;t._tickround=Math.max(a,o)-20,t._tickround<0&&(t._tickround=4)}}else if(i(e)||"L"===e.charAt(0)){var s=t.range.map(t.r2d||Number);i(e)||(e=Number(e.substr(1))),t._tickround=2-Math.floor(Math.log(e)/Math.LN10+.01);var l=Math.max(Math.abs(s[0]),Math.abs(s[1])),c=Math.floor(Math.log(l)/Math.LN10+.01),u=void 0===t.minexponent?3:t.minexponent;Math.abs(c)>u&&(ut(t.exponentformat)&&!ft(c)?t._tickexponent=3*Math.round((c-1)/3):t._tickexponent=c)}else t._tickround=null}function lt(t,e,r){var n=t.tickfont||{};return{x:e,dx:0,dy:0,text:r||"",fontSize:n.size,font:n.family,fontColor:n.color}}V.autoTicks=function(t,e){var r;function n(t){return Math.pow(t,Math.floor(Math.log(e)/Math.LN10))}if("date"===t.type){t.tick0=s.dateTick0(t.calendar,0);var a=2*e;if(a>v)e/=v,r=n(10),t.dtick="M"+12*ot(e,r,$);else if(a>T)e/=T,t.dtick="M"+ot(e,1,tt);else if(a>M){t.dtick=ot(e,M,t._hasDayOfWeekBreaks?[1,2,7,14]:rt);var o=V.getTickFormat(t),l="period"===t.ticklabelmode;l&&(t._rawTick0=t.tick0),/%[uVW]/.test(o)?t.tick0=s.dateTick0(t.calendar,2):t.tick0=s.dateTick0(t.calendar,1),l&&(t._dowTick0=t.tick0)}else a>E?t.dtick=ot(e,E,tt):a>L?t.dtick=ot(e,L,et):a>C?t.dtick=ot(e,C,et):(r=n(10),t.dtick=ot(e,r,$))}else if("log"===t.type){t.tick0=0;var c=s.simpleMap(t.range,t.r2l);if(e>.7)t.dtick=Math.ceil(e);else if(Math.abs(c[1]-c[0])<1){var u=1.5*Math.abs((c[1]-c[0])/e);e=Math.abs(Math.pow(10,c[1])-Math.pow(10,c[0]))/u,r=n(10),t.dtick="L"+ot(e,r,$)}else t.dtick=e>.3?"D2":"D1"}else"category"===t.type||"multicategory"===t.type?(t.tick0=0,t.dtick=Math.ceil(Math.max(e,1))):At(t)?(t.tick0=0,r=1,t.dtick=ot(e,r,at)):(t.tick0=0,r=n(10),t.dtick=ot(e,r,$));if(0===t.dtick&&(t.dtick=1),!i(t.dtick)&&"string"!=typeof t.dtick){var f=t.dtick;throw t.dtick=1,"ax.dtick error: "+String(f)}},V.tickIncrement=function(t,e,r,a){var o=r?-1:1;if(i(e))return s.increment(t,o*e);var l=e.charAt(0),c=o*Number(e.substr(1));if("M"===l)return s.incrementMonth(t,c,a);if("L"===l)return Math.log(Math.pow(10,t)+c)/Math.LN10;if("D"===l){var u="D2"===e?it:nt,f=t+.01*o,h=s.roundUp(s.mod(f,1),u,r);return Math.floor(f)+Math.log(n.round(Math.pow(10,h),1))/Math.LN10}throw"unrecognized dtick "+String(e)},V.tickFirst=function(t,e){var r=t.r2l||Number,a=s.simpleMap(t.range,r,void 0,void 0,e),o=a[1]<a[0],l=o?Math.floor:Math.ceil,c=X(a)[0],u=t.dtick,f=r(t.tick0);if(i(u)){var h=l((c-f)/u)*u+f;return"category"!==t.type&&"multicategory"!==t.type||(h=s.constrain(h,0,t._categories.length-1)),h}var p=u.charAt(0),d=Number(u.substr(1));if("M"===p){for(var m,g,v,y=0,x=f;y<10;){if(((m=V.tickIncrement(x,u,o,t.calendar))-c)*(x-c)<=0)return o?Math.min(x,m):Math.max(x,m);g=(c-(x+m)/2)/(m-x),v=p+(Math.abs(Math.round(g))||1)*d,x=V.tickIncrement(x,v,g<0?!o:o,t.calendar),y++}return s.error("tickFirst did not converge",t),x}if("L"===p)return Math.log(l((Math.pow(10,c)-f)/d)*d+f)/Math.LN10;if("D"===p){var b="D2"===u?it:nt,_=s.roundUp(s.mod(c,1),b,o);return Math.floor(c)+Math.log(n.round(Math.pow(10,_),1))/Math.LN10}throw"unrecognized dtick "+String(u)},V.tickText=function(t,e,r,n){var a,o=lt(t,e),l="array"===t.tickmode,c=r||l,u=t.type,f="category"===u?t.d2l_noadd:t.d2l;if(l&&Array.isArray(t.ticktext)){var h=s.simpleMap(t.range,t.r2l),p=(Math.abs(h[1]-h[0])-(t._lBreaks||0))/1e4;for(a=0;a<t.ticktext.length&&!(Math.abs(e-f(t.tickvals[a]))<p);a++);if(a<t.ticktext.length)return o.text=String(t.ticktext[a]),o}function d(n){if(void 0===n)return!0;if(r)return"none"===n;var i={first:t._tmin,last:t._tmax}[n];return"all"!==n&&e!==i}var m=r?"never":"none"!==t.exponentformat&&d(t.showexponent)?"hide":"";if("date"===u?function(t,e,r,n){var a=t._tickround,o=r&&t.hoverformat||V.getTickFormat(t);n&&(a=i(a)?4:{y:"m",m:"d",d:"M",M:"S",S:4}[a]);var l,c=s.formatDate(e.x,o,a,t._dateFormat,t.calendar,t._extraFormat),u=c.indexOf("\n");-1!==u&&(l=c.substr(u+1),c=c.substr(0,u));n&&("00:00:00"===c||"00:00"===c?(c=l,l=""):8===c.length&&(c=c.replace(/:00$/,"")));if(l)if(r)"d"===a?c+=", "+l:c=l+(c?", "+c:"");else if(t._inCalcTicks&&t._prevDateHead===l){var f=St(t),h=t._trueSide||t.side;(!f&&"top"===h||f&&"bottom"===h)&&(c+="<br> ")}else t._prevDateHead=l,c+="<br>"+l;e.text=c}(t,o,r,c):"log"===u?function(t,e,r,n,a){var o=t.dtick,l=e.x,c=t.tickformat,u="string"==typeof o&&o.charAt(0);"never"===a&&(a="");n&&"L"!==u&&(o="L3",u="L");if(c||"L"===u)e.text=ht(Math.pow(10,l),t,a,n);else if(i(o)||"D"===u&&s.mod(l+.01,1)<.1){var f=Math.round(l),h=Math.abs(f),p=t.exponentformat;"power"===p||ut(p)&&ft(f)?(e.text=0===f?1:1===f?"10":"10<sup>"+(f>1?"":P)+h+"</sup>",e.fontSize*=1.25):("e"===p||"E"===p)&&h>2?e.text="1"+p+(f>0?"+":P)+h:(e.text=ht(Math.pow(10,l),t,"","fakehover"),"D1"===o&&"y"===t._id.charAt(0)&&(e.dy-=e.fontSize/6))}else{if("D"!==u)throw"unrecognized dtick "+String(o);e.text=String(Math.round(Math.pow(10,s.mod(l,1)))),e.fontSize*=.75}if("D1"===t.dtick){var d=String(e.text).charAt(0);"0"!==d&&"1"!==d||("y"===t._id.charAt(0)?e.dx-=e.fontSize/4:(e.dy+=e.fontSize/2,e.dx+=(t.range[1]>t.range[0]?1:-1)*e.fontSize*(l<0?.5:.25)))}}(t,o,0,c,m):"category"===u?function(t,e){var r=t._categories[Math.round(e.x)];void 0===r&&(r="");e.text=String(r)}(t,o):"multicategory"===u?function(t,e,r){var n=Math.round(e.x),i=t._categories[n]||[],a=void 0===i[1]?"":String(i[1]),o=void 0===i[0]?"":String(i[0]);r?e.text=o+" - "+a:(e.text=a,e.text2=o)}(t,o,r):At(t)?function(t,e,r,n,i){if("radians"!==t.thetaunit||r)e.text=ht(e.x,t,i,n);else{var a=e.x/180;if(0===a)e.text="0";else{var o=function(t){function e(t,e){return Math.abs(t-e)<=1e-6}var r=function(t){for(var r=1;!e(Math.round(t*r)/r,t);)r*=10;return r}(t),n=t*r,i=Math.abs(function t(r,n){return e(n,0)?r:t(n,r%n)}(n,r));return[Math.round(n/i),Math.round(r/i)]}(a);if(o[1]>=100)e.text=ht(s.deg2rad(e.x),t,i,n);else{var l=e.x<0;1===o[1]?1===o[0]?e.text="\u03c0":e.text=o[0]+"\u03c0":e.text=["<sup>",o[0],"</sup>","\u2044","<sub>",o[1],"</sub>","\u03c0"].join(""),l&&(e.text=P+e.text)}}}}(t,o,r,c,m):function(t,e,r,n,i){"never"===i?i="":"all"===t.showexponent&&Math.abs(e.x/t.dtick)<1e-6&&(i="hide");e.text=ht(e.x,t,i,n)}(t,o,0,c,m),n||(t.tickprefix&&!d(t.showtickprefix)&&(o.text=t.tickprefix+o.text),t.ticksuffix&&!d(t.showticksuffix)&&(o.text+=t.ticksuffix)),"boundaries"===t.tickson||t.showdividers){var g=function(e){var r=t.l2p(e);return r>=0&&r<=t._length?e:null};o.xbnd=[g(o.x-.5),g(o.x+t.dtick-.5)]}return o},V.hoverLabelText=function(t,e,r){r&&(t=s.extendFlat({},t,{hoverformat:r}));var n=Array.isArray(e)?e[0]:e,i=Array.isArray(e)?e[1]:void 0;if(void 0!==i&&i!==n)return V.hoverLabelText(t,n,r)+" - "+V.hoverLabelText(t,i,r);var a="log"===t.type&&n<=0,o=V.tickText(t,t.c2l(a?-n:n),"hover").text;return a?0===n?"0":P+o:o};var ct=["f","p","n","\u03bc","m","","k","M","G","T"];function ut(t){return"SI"===t||"B"===t}function ft(t){return t>14||t<-15}function ht(t,e,r,n){var a=t<0,o=e._tickround,l=r||e.exponentformat||"B",c=e._tickexponent,u=V.getTickFormat(e),f=e.separatethousands;if(n){var h={exponentformat:l,minexponent:e.minexponent,dtick:"none"===e.showexponent?e.dtick:i(t)&&Math.abs(t)||1,range:"none"===e.showexponent?e.range.map(e.r2d):[0,t||1]};st(h),o=(Number(h._tickround)||0)+4,c=h._tickexponent,e.hoverformat&&(u=e.hoverformat)}if(u)return e._numFormat(u)(t).replace(/-/g,P);var p,d=Math.pow(10,-o)/2;if("none"===l&&(c=0),(t=Math.abs(t))<d)t="0",a=!1;else{if(t+=d,c&&(t*=Math.pow(10,-c),o+=c),0===o)t=String(Math.floor(t));else if(o<0){t=(t=String(Math.round(t))).substr(0,t.length+o);for(var m=o;m<0;m++)t+="0"}else{var g=(t=String(t)).indexOf(".")+1;g&&(t=t.substr(0,g+o).replace(/\.?0+$/,""))}t=s.numSeparate(t,e._separators,f)}c&&"hide"!==l&&(ut(l)&&ft(c)&&(l="power"),p=c<0?P+-c:"power"!==l?"+"+c:String(c),"e"===l||"E"===l?t+=l+p:"power"===l?t+="\xd710<sup>"+p+"</sup>":"B"===l&&9===c?t+="B":ut(l)&&(t+=ct[c/3+5]));return a?P+t:t}function pt(t,e){for(var r=[],n={},i=0;i<e.length;i++){var a=e[i];n[a.text2]?n[a.text2].push(a.x):n[a.text2]=[a.x]}for(var o in n)r.push(lt(t,s.interp(n[o],.5),o));return r}function dt(t){return void 0!==t.periodX?t.periodX:t.x}function mt(t){return[t.text,t.x,t.axInfo,t.font,t.fontSize,t.fontColor].join("_")}function gt(t){var e=t.title.font.size,r=(t.title.text.match(c.BR_TAG_ALL)||[]).length;return t.title.hasOwnProperty("standoff")?r?e*(N+r*j):e*N:r?e*(r+1)*j:e}function vt(t,e){var r=t.l2p(e);return r>1&&r<t._length-1}function yt(t){var e=n.select(t),r=e.select(".text-math-group");return r.empty()?e.select("text"):r}function xt(t){return t._id+".automargin"}function bt(t){return xt(t)+".mirror"}function _t(t){return t._id+".rangeslider"}function wt(t,e){for(var r=0;r<e.length;r++)-1===t.indexOf(e[r])&&t.push(e[r])}function Tt(t,e,r){var n,i,a=[],o=[],l=t.layout;for(n=0;n<e.length;n++)a.push(V.getFromId(t,e[n]));for(n=0;n<r.length;n++)o.push(V.getFromId(t,r[n]));var c=Object.keys(p),u=["anchor","domain","overlaying","position","side","tickangle","editType"],f=["linear","log"];for(n=0;n<c.length;n++){var h=c[n],d=a[0][h],m=o[0][h],g=!0,v=!1,y=!1;if("_"!==h.charAt(0)&&"function"!=typeof d&&-1===u.indexOf(h)){for(i=1;i<a.length&&g;i++){var x=a[i][h];"type"===h&&-1!==f.indexOf(d)&&-1!==f.indexOf(x)&&d!==x?v=!0:x!==d&&(g=!1)}for(i=1;i<o.length&&g;i++){var b=o[i][h];"type"===h&&-1!==f.indexOf(m)&&-1!==f.indexOf(b)&&m!==b?y=!0:o[i][h]!==m&&(g=!1)}g&&(v&&(l[a[0]._name].type="linear"),y&&(l[o[0]._name].type="linear"),kt(l,h,a,o,t._fullLayout._dfltTitle))}}for(n=0;n<t._fullLayout.annotations.length;n++){var _=t._fullLayout.annotations[n];-1!==e.indexOf(_.xref)&&-1!==r.indexOf(_.yref)&&s.swapAttrs(l.annotations[n],["?"])}}function kt(t,e,r,n,i){var a,o=s.nestedProperty,l=o(t[r[0]._name],e).get(),c=o(t[n[0]._name],e).get();for("title"===e&&(l&&l.text===i.x&&(l.text=i.y),c&&c.text===i.y&&(c.text=i.x)),a=0;a<r.length;a++)o(t,r[a]._name+"."+e).set(c);for(a=0;a<n.length;a++)o(t,n[a]._name+"."+e).set(l)}function At(t){return"angularaxis"===t._id}function Mt(t,e){for(var r=e._rangebreaks.length,n=0;n<r;n++){var i=e._rangebreaks[n];if(t>=i.min&&t<i.max)return i.max}return t}function St(t){return-1!==(t.ticklabelposition||"").indexOf("inside")}function Et(t,e){St(t._anchorAxis||{})&&t._hideCounterAxisInsideTickLabels&&t._hideCounterAxisInsideTickLabels(e)}V.getTickFormat=function(t){var e,r,n,i,a,o,s,l;function c(t){return"string"!=typeof t?t:Number(t.replace("M",""))*T}function u(t,e){var r=["L","D"];if(typeof t==typeof e){if("number"==typeof t)return t-e;var n=r.indexOf(t.charAt(0)),i=r.indexOf(e.charAt(0));return n===i?Number(t.replace(/(L|D)/g,""))-Number(e.replace(/(L|D)/g,"")):n-i}return"number"==typeof t?1:-1}function f(t,e){var r=null===e[0],n=null===e[1],i=u(t,e[0])>=0,a=u(t,e[1])<=0;return(r||i)&&(n||a)}if(t.tickformatstops&&t.tickformatstops.length>0)switch(t.type){case"date":case"linear":for(e=0;e<t.tickformatstops.length;e++)if((n=t.tickformatstops[e]).enabled&&(i=t.dtick,a=n.dtickrange,o=void 0,s=void 0,l=void 0,o=c||function(t){return t},s=a[0],l=a[1],(!s&&"number"!=typeof s||o(s)<=o(i))&&(!l&&"number"!=typeof l||o(l)>=o(i)))){r=n;break}break;case"log":for(e=0;e<t.tickformatstops.length;e++)if((n=t.tickformatstops[e]).enabled&&f(t.dtick,n.dtickrange)){r=n;break}}return r?r.value:t.tickformat},V.getSubplots=function(t,e){var r=t._fullLayout._subplots,n=r.cartesian.concat(r.gl2d||[]),i=e?V.findSubplotsWithAxis(n,e):n;return i.sort((function(t,e){var r=t.substr(1).split("y"),n=e.substr(1).split("y");return r[0]===n[0]?+r[1]-+n[1]:+r[0]-+n[0]})),i},V.findSubplotsWithAxis=function(t,e){for(var r=new RegExp("x"===e._id.charAt(0)?"^"+e._id+"y":e._id+"$"),n=[],i=0;i<t.length;i++){var a=t[i];r.test(a)&&n.push(a)}return n},V.makeClipPaths=function(t){var e=t._fullLayout;if(!e._hasOnlyLargeSploms){var r,i,a={_offset:0,_length:e.width,_id:""},o={_offset:0,_length:e.height,_id:""},s=V.list(t,"x",!0),l=V.list(t,"y",!0),c=[];for(r=0;r<s.length;r++)for(c.push({x:s[r],y:o}),i=0;i<l.length;i++)0===r&&c.push({x:a,y:l[i]}),c.push({x:s[r],y:l[i]});var u=e._clips.selectAll(".axesclip").data(c,(function(t){return t.x._id+t.y._id}));u.enter().append("clipPath").classed("axesclip",!0).attr("id",(function(t){return"clip"+e._uid+t.x._id+t.y._id})).append("rect"),u.exit().remove(),u.each((function(t){n.select(this).select("rect").attr({x:t.x._offset||0,y:t.y._offset||0,width:t.x._length||1,height:t.y._length||1})}))}},V.draw=function(t,e,r){var n=t._fullLayout;"redraw"===e&&n._paper.selectAll("g.subplot").each((function(t){var e=t[0],r=n._plots[e];if(r){var i=r.xaxis,a=r.yaxis;r.xaxislayer.selectAll("."+i._id+"tick").remove(),r.yaxislayer.selectAll("."+a._id+"tick").remove(),r.xaxislayer.selectAll("."+i._id+"tick2").remove(),r.yaxislayer.selectAll("."+a._id+"tick2").remove(),r.xaxislayer.selectAll("."+i._id+"divider").remove(),r.yaxislayer.selectAll("."+a._id+"divider").remove(),r.gridlayer&&r.gridlayer.selectAll("path").remove(),r.zerolinelayer&&r.zerolinelayer.selectAll("path").remove(),n._infolayer.select(".g-"+i._id+"title").remove(),n._infolayer.select(".g-"+a._id+"title").remove()}}));var i=e&&"redraw"!==e?e:V.listIds(t);return s.syncOrAsync(i.map((function(e){return function(){if(e){var n=V.getFromId(t,e),i=V.drawOne(t,n,r);return n._r=n.range.slice(),n._rl=s.simpleMap(n._r,n.r2l),i}}})))},V.drawOne=function(t,e,r){var n,i,l;r=r||{},e.setScale();var c=t._fullLayout,p=e._id,d=p.charAt(0),m=V.counterLetter(p),g=c._plots[e._mainSubplot];if(g){var v=g[d+"axislayer"],y=e._mainLinePosition,x=e._mainMirrorPosition,b=e._vals=V.calcTicks(e),_=[e.mirror,y,x].join("_");for(n=0;n<b.length;n++)b[n].axInfo=_;e._selections={},e._tickAngles&&(e._prevTickAngles=e._tickAngles),e._tickAngles={},e._depth=null;var w={};if(e.visible){var T,k,A=V.makeTransTickFn(e),M=V.makeTransTickLabelFn(e),S="inside"===e.ticks,E="outside"===e.ticks;if("boundaries"===e.tickson){var L=function(t,e){var r,n=[],i=function(t,e){var r=t.xbnd[e];null!==r&&n.push(s.extendFlat({},t,{x:r}))};if(e.length){for(r=0;r<e.length;r++)i(e[r],0);i(e[r-1],1)}return n}(0,b);k=V.clipEnds(e,L),T=S?k:L}else k=V.clipEnds(e,b),T=S&&"period"!==e.ticklabelmode?k:b;var C=e._gridVals=k,P=function(t,e){var r,n,i=[],a=e.length&&e[e.length-1].x<e[0].x,o=function(t,e){var r=t.xbnd[e];null!==r&&i.push(s.extendFlat({},t,{x:r}))};if(t.showdividers&&e.length){for(r=0;r<e.length;r++){var l=e[r];l.text2!==n&&o(l,a?1:0),n=l.text2}o(e[r-1],a?0:1)}return i}(e,b);if(!c._hasOnlyLargeSploms){var I=e._subplotsWith,O={};for(n=0;n<I.length;n++){i=I[n];var z=(l=c._plots[i])[m+"axis"],D=z._mainAxis._id;if(!O[D]){O[D]=1;var R="x"===d?"M0,"+z._offset+"v"+z._length:"M"+z._offset+",0h"+z._length;V.drawGrid(t,e,{vals:C,counterAxis:z,layer:l.gridlayer.select("."+p),path:R,transFn:A}),V.drawZeroLine(t,e,{counterAxis:z,layer:l.zerolinelayer,path:R,transFn:A})}}}var F=V.getTickSigns(e),B=[];if(e.ticks){var N,H,q,G=V.makeTickPath(e,y,F[2]);if(e._anchorAxis&&e.mirror&&!0!==e.mirror?(N=V.makeTickPath(e,x,F[3]),H=G+N):(N="",H=G),e.showdividers&&E&&"boundaries"===e.tickson){var Y={};for(n=0;n<P.length;n++)Y[P[n].x]=1;q=function(t){return Y[t.x]?N:H}}else q=H;V.drawTicks(t,e,{vals:T,layer:v,path:q,transFn:A}),"allticks"===e.mirror&&(B=Object.keys(e._linepositions||{}))}for(n=0;n<B.length;n++){i=B[n],l=c._plots[i];var W=e._linepositions[i]||[],X=V.makeTickPath(e,W[0],F[0])+V.makeTickPath(e,W[1],F[1]);V.drawTicks(t,e,{vals:T,layer:l[d+"axislayer"],path:X,transFn:A})}var Z=[];if(Z.push((function(){return V.drawLabels(t,e,{vals:b,layer:v,plotinfo:l,transFn:M,labelFns:V.makeLabelFns(e,y)})})),"multicategory"===e.type){var J={x:2,y:10}[d];Z.push((function(){var r={x:"height",y:"width"}[d],n=Q()[r]+J+(e._tickAngles[p+"tick"]?e.tickfont.size*j:0);return V.drawLabels(t,e,{vals:pt(e,b),layer:v,cls:p+"tick2",repositionOnUpdate:!0,secondary:!0,transFn:A,labelFns:V.makeLabelFns(e,y+n*F[4])})})),Z.push((function(){return e._depth=F[4]*(Q("tick2")[e.side]-y),function(t,e,r){var n=e._id+"divider",i=r.vals,a=r.layer.selectAll("path."+n).data(i,mt);a.exit().remove(),a.enter().insert("path",":first-child").classed(n,1).classed("crisp",1).call(f.stroke,e.dividercolor).style("stroke-width",h.crispRound(t,e.dividerwidth,1)+"px"),a.attr("transform",r.transFn).attr("d",r.path)}(t,e,{vals:P,layer:v,path:V.makeTickPath(e,y,F[4],e._depth),transFn:A})}))}else e.title.hasOwnProperty("standoff")&&Z.push((function(){e._depth=F[4]*(Q()[e.side]-y)}));var K=o.getComponentMethod("rangeslider","isVisible")(e);return Z.push((function(){var r,n,i,s,l=e.side.charAt(0),u=U[e.side].charAt(0),f=V.getPxPosition(t,e),h=E?e.ticklen:0;if((e.automargin||K)&&("multicategory"===e.type?r=Q("tick2"):(r=Q(),"x"===d&&"b"===l&&(e._depth=Math.max(r.width>0?r.bottom-f:0,h)))),e.automargin){n={x:0,y:0,r:0,l:0,t:0,b:0};var p=[0,1];if("x"===d){if("b"===l?n[l]=e._depth:(n[l]=e._depth=Math.max(r.width>0?f-r.top:0,h),p.reverse()),r.width>0){var g=r.right-(e._offset+e._length);g>0&&(n.xr=1,n.r=g);var v=e._offset-r.left;v>0&&(n.xl=0,n.l=v)}}else if("l"===l?n[l]=e._depth=Math.max(r.height>0?f-r.left:0,h):(n[l]=e._depth=Math.max(r.height>0?r.right-f:0,h),p.reverse()),r.height>0){var y=r.bottom-(e._offset+e._length);y>0&&(n.yb=0,n.b=y);var x=e._offset-r.top;x>0&&(n.yt=1,n.t=x)}n[m]="free"===e.anchor?e.position:e._anchorAxis.domain[p[0]],e.title.text!==c._dfltTitle[d]&&(n[l]+=gt(e)+(e.title.standoff||0)),e.mirror&&"free"!==e.anchor&&((i={x:0,y:0,r:0,l:0,t:0,b:0})[u]=e.linewidth,e.mirror&&!0!==e.mirror&&(i[u]+=h),!0===e.mirror||"ticks"===e.mirror?i[m]=e._anchorAxis.domain[p[1]]:"all"!==e.mirror&&"allticks"!==e.mirror||(i[m]=[e._counterDomainMin,e._counterDomainMax][p[1]]))}K&&(s=o.getComponentMethod("rangeslider","autoMarginOpts")(t,e)),a.autoMargin(t,xt(e),n),a.autoMargin(t,bt(e),i),a.autoMargin(t,_t(e),s)})),r.skipTitle||K&&"bottom"===e.side||Z.push((function(){return function(t,e){var r,n=t._fullLayout,i=e._id,a=i.charAt(0),o=e.title.font.size;if(e.title.hasOwnProperty("standoff"))r=e._depth+e.title.standoff+gt(e);else{var s=St(e);if("multicategory"===e.type)r=e._depth;else{var l=1.5*o;s&&(l=.5*o,"outside"===e.ticks&&(l+=e.ticklen)),r=10+l+(e.linewidth?e.linewidth-1:0)}s||(r+="x"===a?"top"===e.side?o*(e.showticklabels?1:0):o*(e.showticklabels?1.5:.5):"right"===e.side?o*(e.showticklabels?1:.5):o*(e.showticklabels?.5:0))}var c,f,p,d,m=V.getPxPosition(t,e);"x"===a?(f=e._offset+e._length/2,p="top"===e.side?m-r:m+r):(p=e._offset+e._length/2,f="right"===e.side?m+r:m-r,c={rotate:"-90",offset:0});if("multicategory"!==e.type){var g=e._selections[e._id+"tick"];if(d={selection:g,side:e.side},g&&g.node()&&g.node().parentNode){var v=h.getTranslate(g.node().parentNode);d.offsetLeft=v.x,d.offsetTop=v.y}e.title.hasOwnProperty("standoff")&&(d.pad=0)}return u.draw(t,i+"title",{propContainer:e,propName:e._name+".title.text",placeholder:n._dfltTitle[a],avoid:d,transform:c,attributes:{x:f,y:p,"text-anchor":"middle"}})}(t,e)})),s.syncOrAsync(Z)}}function Q(t){var r=p+(t||"tick");return w[r]||(w[r]=function(t,e){var r,n,i,a;t._selections[e].size()?(r=1/0,n=-1/0,i=1/0,a=-1/0,t._selections[e].each((function(){var t=yt(this),e=h.bBox(t.node().parentNode);r=Math.min(r,e.top),n=Math.max(n,e.bottom),i=Math.min(i,e.left),a=Math.max(a,e.right)}))):(r=0,n=0,i=0,a=0);return{top:r,bottom:n,left:i,right:a,height:n-r,width:a-i}}(e,r)),w[r]}},V.getTickSigns=function(t){var e=t._id.charAt(0),r={x:"top",y:"right"}[e],n=t.side===r?1:-1,i=[-1,1,n,-n];return"inside"!==t.ticks==("x"===e)&&(i=i.map((function(t){return-t}))),t.side&&i.push({l:-1,t:-1,r:1,b:1}[t.side.charAt(0)]),i},V.makeTransTickFn=function(t){return"x"===t._id.charAt(0)?function(e){return l(t._offset+t.l2p(e.x),0)}:function(e){return l(0,t._offset+t.l2p(e.x))}},V.makeTransTickLabelFn=function(t){var e=function(t){var e=t.ticklabelposition||"",r=function(t){return-1!==e.indexOf(t)},n=r("top"),i=r("left"),a=r("right"),o=r("bottom"),s=r("inside"),l=o||i||n||a;if(!l&&!s)return[0,0];var c=t.side,u=l?(t.tickwidth||0)/2:0,f=3,h=t.tickfont?t.tickfont.size:12;(o||n)&&(u+=h*N,f+=(t.linewidth||0)/2);(i||a)&&(u+=(t.linewidth||0)/2,f+=3);s&&"top"===c&&(f-=h*(1-N));(i||n)&&(u=-u);"bottom"!==c&&"right"!==c||(f=-f);return[l?u:0,s?f:0]}(t),r=e[0],n=e[1];return"x"===t._id.charAt(0)?function(e){return l(r+t._offset+t.l2p(dt(e)),n)}:function(e){return l(n,r+t._offset+t.l2p(dt(e)))}},V.makeTickPath=function(t,e,r,n){n=void 0!==n?n:t.ticklen;var i=t._id.charAt(0),a=(t.linewidth||1)/2;return"x"===i?"M0,"+(e+a*r)+"v"+n*r:"M"+(e+a*r)+",0h"+n*r},V.makeLabelFns=function(t,e,r){var n=t.ticklabelposition||"",a=function(t){return-1!==n.indexOf(t)},o=a("top"),l=a("left"),c=a("right"),u=a("bottom")||l||o||c,f=a("inside"),h="inside"===n&&"inside"===t.ticks||!f&&"outside"===t.ticks&&"boundaries"!==t.tickson,p=0,d=0,m=h?t.ticklen:0;if(f?m*=-1:u&&(m=0),h&&(p+=m,r)){var g=s.deg2rad(r);p=m*Math.cos(g)+1,d=m*Math.sin(g)}t.showticklabels&&(h||t.showline)&&(p+=.2*t.tickfont.size);var v,y,x,b,_,w={labelStandoff:p+=(t.linewidth||1)/2*(f?-1:1),labelShift:d},T=0,k=t.side,A=t._id.charAt(0),M=t.tickangle;if("x"===A)b=(_=!f&&"bottom"===k||f&&"top"===k)?1:-1,f&&(b*=-1),v=d*b,y=e+p*b,x=_?1:-.2,90===Math.abs(M)&&(f?x+=B:x=-90===M&&"bottom"===k?N:90===M&&"top"===k?B:.5,T=B/2*(M/90)),w.xFn=function(t){return t.dx+v+T*t.fontSize},w.yFn=function(t){return t.dy+y+t.fontSize*x},w.anchorFn=function(t,e){if(u){if(l)return"end";if(c)return"start"}return i(e)&&0!==e&&180!==e?e*b<0!==f?"end":"start":"middle"},w.heightFn=function(e,r,n){return r<-60||r>60?-.5*n:"top"===t.side!==f?-n:0};else if("y"===A){if(b=(_=!f&&"left"===k||f&&"right"===k)?1:-1,f&&(b*=-1),v=p,y=d*b,x=0,f||90!==Math.abs(M)||(x=-90===M&&"left"===k||90===M&&"right"===k?N:.5),f){var S=i(M)?+M:0;if(0!==S){var E=s.deg2rad(S);T=Math.abs(Math.sin(E))*N*b,x=0}}w.xFn=function(t){return t.dx+e-(v+t.fontSize*x)*b+T*t.fontSize},w.yFn=function(t){return t.dy+y+t.fontSize*B},w.anchorFn=function(t,e){return i(e)&&90===Math.abs(e)?"middle":_?"end":"start"},w.heightFn=function(e,r,n){return"right"===t.side&&(r*=-1),r<-30?-n:r<30?-.5*n:0}}return w},V.drawTicks=function(t,e,r){r=r||{};var n=e._id+"tick",i=r.vals;"period"===e.ticklabelmode&&(i=i.slice()).shift();var a=r.layer.selectAll("path."+n).data(e.ticks?i:[],mt);a.exit().remove(),a.enter().append("path").classed(n,1).classed("ticks",1).classed("crisp",!1!==r.crisp).call(f.stroke,e.tickcolor).style("stroke-width",h.crispRound(t,e.tickwidth,1)+"px").attr("d",r.path).style("display",null),Et(e,[D]),a.attr("transform",r.transFn)},V.drawGrid=function(t,e,r){r=r||{};var n=e._id+"grid",i=r.vals,a=r.counterAxis;if(!1===e.showgrid)i=[];else if(a&&V.shouldShowZeroLine(t,e,a))for(var o="array"===e.tickmode,s=0;s<i.length;s++){var l=i[s].x;if(o?!l:Math.abs(l)<e.dtick/100){if(i=i.slice(0,s).concat(i.slice(s+1)),!o)break;s--}}var c=r.layer.selectAll("path."+n).data(i,mt);c.exit().remove(),c.enter().append("path").classed(n,1).classed("crisp",!1!==r.crisp),e._gw=h.crispRound(t,e.gridwidth,1),c.attr("transform",r.transFn).attr("d",r.path).call(f.stroke,e.gridcolor||"#ddd").style("stroke-width",e._gw+"px").style("display",null),Et(e,[z]),"function"==typeof r.path&&c.attr("d",r.path)},V.drawZeroLine=function(t,e,r){r=r||r;var n=e._id+"zl",i=V.shouldShowZeroLine(t,e,r.counterAxis),a=r.layer.selectAll("path."+n).data(i?[{x:0,id:e._id}]:[]);a.exit().remove(),a.enter().append("path").classed(n,1).classed("zl",1).classed("crisp",!1!==r.crisp).each((function(){r.layer.selectAll("path").sort((function(t,e){return G(t.id,e.id)}))})),a.attr("transform",r.transFn).attr("d",r.path).call(f.stroke,e.zerolinecolor||f.defaultLine).style("stroke-width",h.crispRound(t,e.zerolinewidth,e._gw||1)+"px").style("display",null),Et(e,[O])},V.drawLabels=function(t,e,r){r=r||{};var a=t._fullLayout,o=e._id,u=o.charAt(0),f=r.cls||o+"tick",p=r.vals,d=r.labelFns,m=r.secondary?0:e.tickangle,g=(e._prevTickAngles||{})[f],v=r.layer.selectAll("g."+f).data(e.showticklabels?p:[],mt),y=[];function x(t,a){t.each((function(t){var o=n.select(this),s=o.select(".text-math-group"),u=d.anchorFn(t,a),f=r.transFn.call(o.node(),t)+(i(a)&&0!=+a?" rotate("+a+","+d.xFn(t)+","+(d.yFn(t)-t.fontSize/2)+")":""),p=c.lineCount(o),m=j*t.fontSize,g=d.heightFn(t,i(a)?+a:0,(p-1)*m);if(g&&(f+=l(0,g)),s.empty()){var v=o.select("text");v.attr({transform:f,"text-anchor":u}),v.style("opacity",1),e._adjustTickLabelsOverflow&&e._adjustTickLabelsOverflow()}else{var y=h.bBox(s.node()).width*{end:-.5,start:.5}[u];s.attr("transform",f+l(y,0))}}))}v.enter().append("g").classed(f,1).append("text").attr("text-anchor","middle").each((function(e){var r=n.select(this),i=t._promises.length;r.call(c.positionText,d.xFn(e),d.yFn(e)).call(h.font,e.font,e.fontSize,e.fontColor).text(e.text).call(c.convertToTspans,t),t._promises[i]?y.push(t._promises.pop().then((function(){x(r,m)}))):x(r,m)})),Et(e,[R]),v.exit().remove(),r.repositionOnUpdate&&v.each((function(t){n.select(this).select("text").call(c.positionText,d.xFn(t),d.yFn(t))})),e._adjustTickLabelsOverflow=function(){var r=e.ticklabeloverflow;if(r&&"allow"!==r){var i=-1!==r.indexOf("hide"),o="x"===e._id.charAt(0),l=0,c=o?t._fullLayout.width:t._fullLayout.height;if(-1!==r.indexOf("domain")){var u=s.simpleMap(e.range,e.r2l);l=e.l2p(u[0])+e._offset,c=e.l2p(u[1])+e._offset}var f=Math.min(l,c),p=Math.max(l,c),d=e.side,m=1/0,g=-1/0;for(var y in v.each((function(t){var r=n.select(this);if(r.select(".text-math-group").empty()){var a=h.bBox(r.node()),s=0;o?(a.right>p||a.left<f)&&(s=1):(a.bottom>p||a.top+(e.tickangle?0:t.fontSize/4)<f)&&(s=1);var l=r.select("text");s?i&&l.style("opacity",0):(l.style("opacity",1),m="bottom"===d||"right"===d?Math.min(m,o?a.top:a.left):-1/0,g="top"===d||"left"===d?Math.max(g,o?a.bottom:a.right):1/0)}})),a._plots){var x=a._plots[y];if(e._id===x.xaxis._id||e._id===x.yaxis._id){var b=o?x.yaxis:x.xaxis;b&&(b["_visibleLabelMin_"+e._id]=m,b["_visibleLabelMax_"+e._id]=g)}}}},e._hideCounterAxisInsideTickLabels=function(t){var r="x"===e._id.charAt(0),i=[];for(var o in a._plots){var s=a._plots[o];e._id!==s.xaxis._id&&e._id!==s.yaxis._id||i.push(r?s.yaxis:s.xaxis)}i.forEach((function(r,i){r&&St(r)&&(t||[O,z,D,R]).forEach((function(t){var o="tick"===t.K&&"text"===t.L&&"period"===e.ticklabelmode,s=a._plots[e._mainSubplot];(t.K===O.K?s.zerolinelayer.selectAll("."+e._id+"zl"):t.K===z.K?s.gridlayer.selectAll("."+e._id):s[e._id.charAt(0)+"axislayer"]).each((function(){var a=n.select(this);t.L&&(a=a.selectAll(t.L)),a.each((function(a){var s=e.l2p(o?dt(a):a.x)+e._offset,l=n.select(this);s<e["_visibleLabelMax_"+r._id]&&s>e["_visibleLabelMin_"+r._id]?l.style("display","none"):"tick"!==t.K||i||l.style("display",null)}))}))}))}))},x(v,g+1?g:m);var b=null;e._selections&&(e._selections[f]=v);var _=[function(){return y.length&&Promise.all(y)}];e.automargin&&a._redrawFromAutoMarginCount&&90===g?(b=90,_.push((function(){x(v,g)}))):_.push((function(){if(x(v,m),p.length&&"x"===u&&!i(m)&&("log"!==e.type||"D"!==String(e.dtick).charAt(0))){b=0;var t,n=0,a=[];if(v.each((function(t){n=Math.max(n,t.fontSize);var r=e.l2p(t.x),i=yt(this),o=h.bBox(i.node());a.push({top:0,bottom:10,height:10,left:r-o.width/2,right:r+o.width/2+2,width:o.width+2})})),"boundaries"!==e.tickson&&!e.showdividers||r.secondary){var o=p.length,l=Math.abs((p[o-1].x-p[0].x)*e._m)/(o-1),c=e.ticklabelposition||"",f=function(t){return-1!==c.indexOf(t)},d=f("top"),g=f("left"),y=f("right"),_=f("bottom")||g||d||y?(e.tickwidth||0)+6:0,w=l<2.5*n||"multicategory"===e.type||"realaxis"===e._name;for(t=0;t<a.length-1;t++)if(s.bBoxIntersect(a[t],a[t+1],_)){b=w?90:30;break}}else{var T=2;for(e.ticks&&(T+=e.tickwidth/2),t=0;t<a.length;t++){var k=p[t].xbnd,A=a[t];if(null!==k[0]&&A.left-e.l2p(k[0])<T||null!==k[1]&&e.l2p(k[1])-A.right<T){b=90;break}}}b&&x(v,b)}})),e._tickAngles&&_.push((function(){e._tickAngles[f]=null===b?i(m)?m:0:b}));var w=e._anchorAxis;w&&w.autorange&&St(e)&&!Y(a,e._id)&&(a._insideTickLabelsAutorange||(a._insideTickLabelsAutorange={}),a._insideTickLabelsAutorange[w._name+".autorange"]=w.autorange,_.push((function(){v.each((function(t,r){var n=yt(this);n.select(".text-math-group").empty()&&(e._vals[r].bb=h.bBox(n.node()))}))})));var T=s.syncOrAsync(_);return T&&T.then&&t._promises.push(T),T},V.getPxPosition=function(t,e){var r,n=t._fullLayout._size,i=e._id.charAt(0),a=e.side;return"free"!==e.anchor?r=e._anchorAxis:"x"===i?r={_offset:n.t+(1-(e.position||0))*n.h,_length:0}:"y"===i&&(r={_offset:n.l+(e.position||0)*n.w,_length:0}),"top"===a||"left"===a?r._offset:"bottom"===a||"right"===a?r._offset+r._length:void 0},V.shouldShowZeroLine=function(t,e,r){var n=s.simpleMap(e.range,e.r2l);return n[0]*n[1]<=0&&e.zeroline&&("linear"===e.type||"-"===e.type)&&!(e.rangebreaks&&e.maskBreaks(0)===I)&&(vt(e,0)||!function(t,e,r,n){var i=r._mainAxis;if(!i)return;var a=t._fullLayout,o=e._id.charAt(0),s=V.counterLetter(e._id),l=e._offset+(Math.abs(n[0])<Math.abs(n[1])==("x"===o)?0:e._length);function c(t){if(!t.showline||!t.linewidth)return!1;var r=Math.max((t.linewidth+e.zerolinewidth)/2,1);function n(t){return"number"==typeof t&&Math.abs(t-l)<r}if(n(t._mainLinePosition)||n(t._mainMirrorPosition))return!0;var i=t._linepositions||{};for(var a in i)if(n(i[a][0])||n(i[a][1]))return!0}var u=a._plots[r._mainSubplot];if(!(u.mainplotinfo||u).overlays.length)return c(r);for(var f=V.list(t,s),h=0;h<f.length;h++){var p=f[h];if(p._mainAxis===i&&c(p))return!0}}(t,e,r,n)||function(t,e){for(var r=t._fullData,n=e._mainSubplot,i=e._id.charAt(0),a=0;a<r.length;a++){var s=r[a];if(!0===s.visible&&s.xaxis+s.yaxis===n){if(o.traceIs(s,"bar-like")&&s.orientation==={x:"h",y:"v"}[i])return!0;if(s.fill&&s.fill.charAt(s.fill.length-1)===i)return!0}}return!1}(t,e))},V.clipEnds=function(t,e){return e.filter((function(e){return vt(t,e.x)}))},V.allowAutoMargin=function(t){for(var e=V.list(t,"",!0),r=0;r<e.length;r++){var n=e[r];n.automargin&&(a.allowAutoMargin(t,xt(n)),n.mirror&&a.allowAutoMargin(t,bt(n))),o.getComponentMethod("rangeslider","isVisible")(n)&&a.allowAutoMargin(t,_t(n))}},V.swap=function(t,e){for(var r=function(t,e){var r,n,i=[];for(r=0;r<e.length;r++){var a=[],o=t._fullData[e[r]].xaxis,s=t._fullData[e[r]].yaxis;if(o&&s){for(n=0;n<i.length;n++)-1===i[n].x.indexOf(o)&&-1===i[n].y.indexOf(s)||a.push(n);if(a.length){var l,c=i[a[0]];if(a.length>1)for(n=1;n<a.length;n++)l=i[a[n]],wt(c.x,l.x),wt(c.y,l.y);wt(c.x,[o]),wt(c.y,[s])}else i.push({x:[o],y:[s]})}}return i}(t,e),n=0;n<r.length;n++)Tt(t,r[n].x,r[n].y)}},{"../../components/color":361,"../../components/drawing":383,"../../components/titles":459,"../../constants/alignment":466,"../../constants/numerical":474,"../../lib":498,"../../lib/svg_text_utils":524,"../../plots/plots":614,"../../registry":633,"./autorange":548,"./axis_autotype":550,"./axis_ids":553,"./clean_ticks":555,"./layout_attributes":564,"./set_convert":571,"@plotly/d3":58,"fast-isnumeric":185}],550:[function(t,e,r){"use strict";var n=t("fast-isnumeric"),i=t("../../lib"),a=t("../../constants/numerical").BADNUM,o=i.isArrayOrTypedArray,s=i.isDateTime,l=i.cleanNumber,c=Math.round;function u(t,e){return e?n(t):"number"==typeof t}function f(t){return Math.max(1,(t-1)/1e3)}e.exports=function(t,e,r){var i=t,h=r.noMultiCategory;if(o(i)&&!i.length)return"-";if(!h&&function(t){return o(t[0])&&o(t[1])}(i))return"multicategory";if(h&&Array.isArray(i[0])){for(var p=[],d=0;d<i.length;d++)if(o(i[d]))for(var m=0;m<i[d].length;m++)p.push(i[d][m]);i=p}if(function(t,e){for(var r=t.length,i=f(r),a=0,o=0,l={},u=0;u<r;u+=i){var h=c(u),p=t[h],d=String(p);l[d]||(l[d]=1,s(p,e)&&a++,n(p)&&o++)}return a>2*o}(i,e))return"date";var g="strict"!==r.autotypenumbers;return function(t,e){for(var r=t.length,n=f(r),i=0,o=0,s={},u=0;u<r;u+=n){var h=c(u),p=t[h],d=String(p);if(!s[d]){s[d]=1;var m=typeof p;"boolean"===m?o++:(e?l(p)!==a:"number"===m)?i++:"string"===m&&o++}}return o>2*i}(i,g)?"category":function(t,e){for(var r=t.length,n=0;n<r;n++)if(u(t[n],e))return!0;return!1}(i,g)?"linear":"-"}},{"../../constants/numerical":474,"../../lib":498,"fast-isnumeric":185}],551:[function(t,e,r){"use strict";var n=t("fast-isnumeric"),i=t("../../registry"),a=t("../../lib"),o=t("../array_container_defaults"),s=t("./layout_attributes"),l=t("./tick_value_defaults"),c=t("./tick_mark_defaults"),u=t("./tick_label_defaults"),f=t("./prefix_suffix_defaults"),h=t("./category_order_defaults"),p=t("./line_grid_defaults"),d=t("./set_convert"),m=t("./constants").WEEKDAY_PATTERN,g=t("./constants").HOUR_PATTERN;function v(t,e,r){function i(r,n){return a.coerce(t,e,s.rangebreaks,r,n)}if(i("enabled")){var o=i("bounds");if(o&&o.length>=2){var l,c,u="";if(2===o.length)for(l=0;l<2;l++)if(c=x(o[l])){u=m;break}var f=i("pattern",u);if(f===m)for(l=0;l<2;l++)(c=x(o[l]))&&(e.bounds[l]=o[l]=c-1);if(f)for(l=0;l<2;l++)switch(c=o[l],f){case m:if(!n(c))return void(e.enabled=!1);if((c=+c)!==Math.floor(c)||c<0||c>=7)return void(e.enabled=!1);e.bounds[l]=o[l]=c;break;case g:if(!n(c))return void(e.enabled=!1);if((c=+c)<0||c>24)return void(e.enabled=!1);e.bounds[l]=o[l]=c}if(!1===r.autorange){var h=r.range;if(h[0]<h[1]){if(o[0]<h[0]&&o[1]>h[1])return void(e.enabled=!1)}else if(o[0]>h[0]&&o[1]<h[1])return void(e.enabled=!1)}}else{var p=i("values");if(!p||!p.length)return void(e.enabled=!1);i("dvalue")}}}e.exports=function(t,e,r,n,g){var y,x=n.letter,b=n.font||{},_=n.splomStash||{},w=r("visible",!n.visibleDflt),T=e._template||{},k=e.type||T.type||"-";"date"===k&&(i.getComponentMethod("calendars","handleDefaults")(t,e,"calendar",n.calendar),n.noTicklabelmode||(y=r("ticklabelmode")));var A="";n.noTicklabelposition&&"multicategory"!==k||(A=a.coerce(t,e,{ticklabelposition:{valType:"enumerated",dflt:"outside",values:"period"===y?["outside","inside"]:"x"===x?["outside","inside","outside left","inside left","outside right","inside right"]:["outside","inside","outside top","inside top","outside bottom","inside bottom"]}},"ticklabelposition")),n.noTicklabeloverflow||r("ticklabeloverflow",-1!==A.indexOf("inside")?"hide past domain":"category"===k||"multicategory"===k?"allow":"hide past div"),d(e,g);var M=!e.isValidRange(t.range);M&&n.reverseDflt&&(M="reversed"),!r("autorange",M)||"linear"!==k&&"-"!==k||r("rangemode"),r("range"),e.cleanRange(),h(t,e,r,n),"category"===k||n.noHover||r("hoverformat");var S=r("color"),E=S!==s.color.dflt?S:b.color,L=_.label||g._dfltTitle[x];if(f(t,e,r,k,n),!w)return e;r("title.text",L),a.coerceFont(r,"title.font",{family:b.family,size:a.bigFont(b.size),color:E}),l(t,e,r,k),u(t,e,r,k,n),c(t,e,r,n),p(t,e,r,{dfltColor:S,bgColor:n.bgColor,showGrid:n.showGrid,attributes:s}),(e.showline||e.ticks)&&r("mirror"),n.automargin&&r("automargin");var C,P="multicategory"===k;n.noTickson||"category"!==k&&!P||!e.ticks&&!e.showgrid||(P&&(C="boundaries"),"boundaries"===r("tickson",C)&&delete e.ticklabelposition);P&&(r("showdividers")&&(r("dividercolor"),r("dividerwidth")));if("date"===k)if(o(t,e,{name:"rangebreaks",inclusionAttr:"enabled",handleItemDefaults:v}),e.rangebreaks.length){for(var I=0;I<e.rangebreaks.length;I++)if(e.rangebreaks[I].pattern===m){e._hasDayOfWeekBreaks=!0;break}if(d(e,g),g._has("scattergl")||g._has("splom"))for(var O=0;O<n.data.length;O++){var z=n.data[O];"scattergl"!==z.type&&"splom"!==z.type||(z.visible=!1,a.warn(z.type+" traces do not work on axes with rangebreaks. Setting trace "+z.index+" to `visible: false`."))}}else delete e.rangebreaks;return e};var y={sun:1,mon:2,tue:3,wed:4,thu:5,fri:6,sat:7};function x(t){if("string"==typeof t)return y[t.substr(0,3).toLowerCase()]}},{"../../lib":498,"../../registry":633,"../array_container_defaults":544,"./category_order_defaults":554,"./constants":556,"./layout_attributes":564,"./line_grid_defaults":566,"./prefix_suffix_defaults":568,"./set_convert":571,"./tick_label_defaults":573,"./tick_mark_defaults":574,"./tick_value_defaults":575,"fast-isnumeric":185}],552:[function(t,e,r){"use strict";var n=t("../../constants/docs"),i=n.FORMAT_LINK,a=n.DATE_FORMAT_LINK;function o(t,e){return["Sets the "+t+" formatting rule"+(e?"for `"+e+"` ":""),"using d3 formatting mini-languages","which are very similar to those in Python. For numbers, see: "+i+"."].join(" ")}function s(t,e){return o(t,e)+[" And for dates see: "+a+".","We add two items to d3's date formatter:","*%h* for half of the year as a decimal number as well as","*%{n}f* for fractional seconds","with n digits. For example, *2016-10-13 09:15:23.456* with tickformat","*%H~%M~%S.%2f* would display *09~15~23.46*"].join(" ")}e.exports={axisHoverFormat:function(t,e){return{valType:"string",dflt:"",editType:"none",description:(e?o:s)("hover text",t)+["By default the values are formatted using "+(e?"generic number format":"`"+t+"axis.hoverformat`")+"."].join(" ")}},descriptionOnlyNumbers:o,descriptionWithDates:s}},{"../../constants/docs":469}],553:[function(t,e,r){"use strict";var n=t("../../registry"),i=t("./constants");function a(t,e){if(e&&e.length)for(var r=0;r<e.length;r++)if(e[r][t])return!0;return!1}r.id2name=function(t){if("string"==typeof t&&t.match(i.AX_ID_PATTERN)){var e=t.split(" ")[0].substr(1);return"1"===e&&(e=""),t.charAt(0)+"axis"+e}},r.name2id=function(t){if(t.match(i.AX_NAME_PATTERN)){var e=t.substr(5);return"1"===e&&(e=""),t.charAt(0)+e}},r.cleanId=function(t,e,r){var n=/( domain)$/.test(t);if("string"==typeof t&&t.match(i.AX_ID_PATTERN)&&(!e||t.charAt(0)===e)&&(!n||r)){var a=t.split(" ")[0].substr(1).replace(/^0+/,"");return"1"===a&&(a=""),t.charAt(0)+a+(n&&r?" domain":"")}},r.list=function(t,e,n){var i=t._fullLayout;if(!i)return[];var a,o=r.listIds(t,e),s=new Array(o.length);for(a=0;a<o.length;a++){var l=o[a];s[a]=i[l.charAt(0)+"axis"+l.substr(1)]}if(!n){var c=i._subplots.gl3d||[];for(a=0;a<c.length;a++){var u=i[c[a]];e?s.push(u[e+"axis"]):s.push(u.xaxis,u.yaxis,u.zaxis)}}return s},r.listIds=function(t,e){var r=t._fullLayout;if(!r)return[];var n=r._subplots;return e?n[e+"axis"]:n.xaxis.concat(n.yaxis)},r.getFromId=function(t,e,n){var i=t._fullLayout;return e=void 0===e||"string"!=typeof e?e:e.replace(" domain",""),"x"===n?e=e.replace(/y[0-9]*/,""):"y"===n&&(e=e.replace(/x[0-9]*/,"")),i[r.id2name(e)]},r.getFromTrace=function(t,e,i){var a=t._fullLayout,o=null;if(n.traceIs(e,"gl3d")){var s=e.scene;"scene"===s.substr(0,5)&&(o=a[s][i+"axis"])}else o=r.getFromId(t,e[i+"axis"]||i);return o},r.idSort=function(t,e){var r=t.charAt(0),n=e.charAt(0);return r!==n?r>n?1:-1:+(t.substr(1)||1)-+(e.substr(1)||1)},r.ref2id=function(t){return!!/^[xyz]/.test(t)&&t.split(" ")[0]},r.isLinked=function(t,e){return a(e,t._axisMatchGroups)||a(e,t._axisConstraintGroups)}},{"../../registry":633,"./constants":556}],554:[function(t,e,r){"use strict";e.exports=function(t,e,r,n){if("category"===e.type){var i,a=t.categoryarray,o=Array.isArray(a)&&a.length>0;o&&(i="array");var s,l=r("categoryorder",i);"array"===l&&(s=r("categoryarray")),o||"array"!==l||(l=e.categoryorder="trace"),"trace"===l?e._initialCategories=[]:"array"===l?e._initialCategories=s.slice():(s=function(t,e){var r,n,i,a=e.dataAttr||t._id.charAt(0),o={};if(e.axData)r=e.axData;else for(r=[],n=0;n<e.data.length;n++){var s=e.data[n];s[a+"axis"]===t._id&&r.push(s)}for(n=0;n<r.length;n++){var l=r[n][a];for(i=0;i<l.length;i++){var c=l[i];null!=c&&(o[c]=1)}}return Object.keys(o)}(e,n).sort(),"category ascending"===l?e._initialCategories=s:"category descending"===l&&(e._initialCategories=s.reverse()))}}},{}],555:[function(t,e,r){"use strict";var n=t("fast-isnumeric"),i=t("../../lib"),a=t("../../constants/numerical"),o=a.ONEDAY,s=a.ONEWEEK;r.dtick=function(t,e){var r="log"===e,i="date"===e,a="category"===e,s=i?o:1;if(!t)return s;if(n(t))return(t=Number(t))<=0?s:a?Math.max(1,Math.round(t)):i?Math.max(.1,t):t;if("string"!=typeof t||!i&&!r)return s;var l=t.charAt(0),c=t.substr(1);return(c=n(c)?Number(c):0)<=0||!(i&&"M"===l&&c===Math.round(c)||r&&"L"===l||r&&"D"===l&&(1===c||2===c))?s:t},r.tick0=function(t,e,r,a){return"date"===e?i.cleanDate(t,i.dateTick0(r,a%s==0?1:0)):"D1"!==a&&"D2"!==a?n(t)?Number(t):0:void 0}},{"../../constants/numerical":474,"../../lib":498,"fast-isnumeric":185}],556:[function(t,e,r){"use strict";var n=t("../../lib/regex").counter;e.exports={idRegex:{x:n("x","( domain)?"),y:n("y","( domain)?")},attrRegex:n("[xy]axis"),xAxisMatch:n("xaxis"),yAxisMatch:n("yaxis"),AX_ID_PATTERN:/^[xyz][0-9]*( domain)?$/,AX_NAME_PATTERN:/^[xyz]axis[0-9]*$/,SUBPLOT_PATTERN:/^x([0-9]*)y([0-9]*)$/,HOUR_PATTERN:"hour",WEEKDAY_PATTERN:"day of week",MINDRAG:8,MINSELECT:12,MINZOOM:20,DRAGGERSIZE:20,BENDPX:1.5,REDRAWDELAY:50,SELECTDELAY:100,SELECTID:"-select",DFLTRANGEX:[-1,6],DFLTRANGEY:[-1,4],traceLayerClasses:["imagelayer","heatmaplayer","contourcarpetlayer","contourlayer","funnellayer","waterfalllayer","barlayer","carpetlayer","violinlayer","boxlayer","ohlclayer","scattercarpetlayer","scatterlayer"],clipOnAxisFalseQuery:[".scatterlayer",".barlayer",".funnellayer",".waterfalllayer"],layerValue2layerClass:{"above traces":"above","below traces":"below"}}},{"../../lib/regex":515}],557:[function(t,e,r){"use strict";var n=t("../../lib"),i=t("./autorange"),a=t("./axis_ids").id2name,o=t("./layout_attributes"),s=t("./scale_zoom"),l=t("./set_convert"),c=t("../../constants/numerical").ALMOST_EQUAL,u=t("../../constants/alignment").FROM_BL;function f(t,e,r){var i=r.axIds,s=r.layoutOut,l=r.hasImage,c=s._axisConstraintGroups,u=s._axisMatchGroups,f=e._id,m=f.charAt(0),g=((s._splomAxes||{})[m]||{})[f]||{},v=e._id,y="x"===v.charAt(0);function x(r,i){return n.coerce(t,e,o,r,i)}e._matchGroup=null,e._constraintGroup=null,x("constrain",l?"domain":"range"),n.coerce(t,e,{constraintoward:{valType:"enumerated",values:y?["left","center","right"]:["bottom","middle","top"],dflt:y?"center":"middle"}},"constraintoward");var b,_,w=e.type,T=[];for(b=0;b<i.length;b++){if((_=i[b])!==v)s[a(_)].type===w&&T.push(_)}var k=p(c,v);if(k){var A=[];for(b=0;b<T.length;b++)k[_=T[b]]||A.push(_);T=A}var M,S,E=T.length;E&&(t.matches||g.matches)&&(M=n.coerce(t,e,{matches:{valType:"enumerated",values:T,dflt:-1!==T.indexOf(g.matches)?g.matches:void 0}},"matches"));var L=l&&!y?e.anchor:void 0;if(E&&!M&&(t.scaleanchor||L)&&(S=n.coerce(t,e,{scaleanchor:{valType:"enumerated",values:T}},"scaleanchor",L)),M){e._matchGroup=d(u,v,M,1);var C=s[a(M)],P=h(s,e)/h(s,C);y!==("x"===M.charAt(0))&&(P=(y?"x":"y")+P),d(c,v,M,P)}else t.matches&&-1!==i.indexOf(t.matches)&&n.warn("ignored "+e._name+'.matches: "'+t.matches+'" to avoid an infinite loop');if(S){var I=x("scaleratio");I||(I=e.scaleratio=1),d(c,v,S,I)}else t.scaleanchor&&-1!==i.indexOf(t.scaleanchor)&&n.warn("ignored "+e._name+'.scaleanchor: "'+t.scaleanchor+'" to avoid either an infinite loop and possibly inconsistent scaleratios, or because this axis declares a *matches* constraint.')}function h(t,e){var r=e.domain;return r||(r=t[a(e.overlaying)].domain),r[1]-r[0]}function p(t,e){for(var r=0;r<t.length;r++)if(t[r][e])return t[r];return null}function d(t,e,r,n){var i,a,o,s,l,c=p(t,e);null===c?((c={})[e]=1,l=t.length,t.push(c)):l=t.indexOf(c);var u=Object.keys(c);for(i=0;i<t.length;i++)if(o=t[i],i!==l&&o[r]){var f=o[r];for(a=0;a<u.length;a++)o[s=u[a]]=m(f,m(n,c[s]));return void t.splice(l,1)}if(1!==n)for(a=0;a<u.length;a++){var h=u[a];c[h]=m(n,c[h])}c[r]=1}function m(t,e){var r,n,i="",a="";"string"==typeof t&&(r=(i=t.match(/^[xy]*/)[0]).length,t=+t.substr(r)),"string"==typeof e&&(n=(a=e.match(/^[xy]*/)[0]).length,e=+e.substr(n));var o=t*e;return r||n?r&&n&&i.charAt(0)!==a.charAt(0)?r===n?o:(r>n?i.substr(n):a.substr(r))+o:i+a+t*e:o}function g(t,e){for(var r=e._size,n=r.h/r.w,i={},a=Object.keys(t),o=0;o<a.length;o++){var s=a[o],l=t[s];if("string"==typeof l){var c=l.match(/^[xy]*/)[0],u=c.length;l=+l.substr(u);for(var f="y"===c.charAt(0)?n:1/n,h=0;h<u;h++)l*=f}i[s]=l}return i}function v(t,e){var r=t._inputDomain,n=u[t.constraintoward],i=r[0]+(r[1]-r[0])*n;t.domain=t._input.domain=[i+(r[0]-i)/e,i+(r[1]-i)/e],t.setScale()}r.handleDefaults=function(t,e,r){var i,o,s,c,u,h,p,d,m=r.axIds,g=r.axHasImage,v=e._axisConstraintGroups=[],y=e._axisMatchGroups=[];for(i=0;i<m.length;i++)f(u=t[c=a(m[i])],h=e[c],{axIds:m,layoutOut:e,hasImage:g[c]});function x(t,r){for(i=0;i<t.length;i++)for(s in o=t[i])e[a(s)][r]=o}for(x(y,"_matchGroup"),i=0;i<v.length;i++)for(s in o=v[i])if((h=e[a(s)]).fixedrange){for(var b in o){var _=a(b);!1===(t[_]||{}).fixedrange&&n.warn("fixedrange was specified as false for axis "+_+" but was overridden because another axis in its constraint group has fixedrange true"),e[_].fixedrange=!0}break}for(i=0;i<v.length;){for(s in o=v[i]){(h=e[a(s)])._matchGroup&&Object.keys(h._matchGroup).length===Object.keys(o).length&&(v.splice(i,1),i--);break}i++}x(v,"_constraintGroup");var w=["constrain","range","autorange","rangemode","rangebreaks","categoryorder","categoryarray"],T=!1,k=!1;function A(){d=h[p],"rangebreaks"===p&&(k=h._hasDayOfWeekBreaks)}for(i=0;i<y.length;i++){o=y[i];for(var M=0;M<w.length;M++){var S;for(s in p=w[M],d=null,o)if(u=t[c=a(s)],h=e[c],p in h){if(!h.matches&&(S=h,p in u)){A();break}null===d&&p in u&&A()}if("range"===p&&d&&(T=!0),"autorange"===p&&null===d&&T&&(d=!1),null===d&&p in S&&(d=S[p]),null!==d)for(s in o)(h=e[a(s)])[p]="range"===p?d.slice():d,"rangebreaks"===p&&(h._hasDayOfWeekBreaks=k,l(h,e))}}},r.enforce=function(t){var e,r,n,o,l,u,f,h,p=t._fullLayout,d=p._axisConstraintGroups||[];for(e=0;e<d.length;e++){n=g(d[e],p);var m=Object.keys(n),y=1/0,x=0,b=1/0,_={},w={},T=!1;for(r=0;r<m.length;r++)w[o=m[r]]=l=p[a(o)],l._inputDomain?l.domain=l._inputDomain.slice():l._inputDomain=l.domain.slice(),l._inputRange||(l._inputRange=l.range.slice()),l.setScale(),_[o]=u=Math.abs(l._m)/n[o],y=Math.min(y,u),"domain"!==l.constrain&&l._constraintShrinkable||(b=Math.min(b,u)),delete l._constraintShrinkable,x=Math.max(x,u),"domain"===l.constrain&&(T=!0);if(!(y>c*x)||T)for(r=0;r<m.length;r++)if(u=_[o=m[r]],f=(l=w[o]).constrain,u!==b||"domain"===f)if(h=u/b,"range"===f)s(l,h);else{var k=l._inputDomain,A=(l.domain[1]-l.domain[0])/(k[1]-k[0]),M=(l.r2l(l.range[1])-l.r2l(l.range[0]))/(l.r2l(l._inputRange[1])-l.r2l(l._inputRange[0]));if((h/=A)*M<1){l.domain=l._input.domain=k.slice(),s(l,h);continue}if(M<1&&(l.range=l._input.range=l._inputRange.slice(),h*=M),l.autorange){var S=l.r2l(l.range[0]),E=l.r2l(l.range[1]),L=(S+E)/2,C=L,P=L,I=Math.abs(E-L),O=L-I*h*1.0001,z=L+I*h*1.0001,D=i.makePadFn(p,l,0),R=i.makePadFn(p,l,1);v(l,h);var F,B,N=Math.abs(l._m),j=i.concatExtremes(t,l),U=j.min,V=j.max;for(B=0;B<U.length;B++)(F=U[B].val-D(U[B])/N)>O&&F<C&&(C=F);for(B=0;B<V.length;B++)(F=V[B].val+R(V[B])/N)<z&&F>P&&(P=F);h/=(P-C)/(2*I),C=l.l2r(C),P=l.l2r(P),l.range=l._input.range=S<E?[C,P]:[P,C]}v(l,h)}}},r.getAxisGroup=function(t,e){for(var r=t._axisMatchGroups,n=0;n<r.length;n++){if(r[n][e])return"g"+n}return e},r.clean=function(t,e){if(e._inputDomain){for(var r=!1,n=e._id,i=t._fullLayout._axisConstraintGroups,a=0;a<i.length;a++)if(i[a][n]){r=!0;break}r&&"domain"===e.constrain||(e._input.domain=e.domain=e._inputDomain,delete e._inputDomain)}}},{"../../constants/alignment":466,"../../constants/numerical":474,"../../lib":498,"./autorange":548,"./axis_ids":553,"./layout_attributes":564,"./scale_zoom":569,"./set_convert":571}],558:[function(t,e,r){"use strict";var n=t("@plotly/d3"),i=t("../../lib"),a=i.numberFormat,o=t("tinycolor2"),s=t("has-passive-events"),l=t("../../registry"),c=i.strTranslate,u=t("../../lib/svg_text_utils"),f=t("../../components/color"),h=t("../../components/drawing"),p=t("../../components/fx"),d=t("./axes"),m=t("../../lib/setcursor"),g=t("../../components/dragelement"),v=t("../../components/dragelement/helpers"),y=v.selectingOrDrawing,x=v.freeMode,b=t("../../constants/alignment").FROM_TL,_=t("../../lib/clear_gl_canvases"),w=t("../../plot_api/subroutines").redrawReglTraces,T=t("../plots"),k=t("./axis_ids").getFromId,A=t("./select").prepSelect,M=t("./select").clearSelect,S=t("./select").selectOnClick,E=t("./scale_zoom"),L=t("./constants"),C=L.MINDRAG,P=L.MINZOOM,I=!0;function O(t,e,r,n){var a=i.ensureSingle(t.draglayer,e,r,(function(e){e.classed("drag",!0).style({fill:"transparent","stroke-width":0}).attr("data-subplot",t.id)}));return a.call(m,n),a.node()}function z(t,e,r,i,a,o,s){var l=O(t,"rect",e,r);return n.select(l).call(h.setRect,i,a,o,s),l}function D(t,e){for(var r=0;r<t.length;r++)if(!t[r].fixedrange)return e;return""}function R(t,e,r,n,i){for(var a=0;a<t.length;a++){var o=t[a];if(!o.fixedrange)if(o.rangebreaks){var s="y"===o._id.charAt(0),l=s?1-e:e,c=s?1-r:r;n[o._name+".range[0]"]=o.l2r(o.p2l(l*o._length)),n[o._name+".range[1]"]=o.l2r(o.p2l(c*o._length))}else{var u=o._rl[0],f=o._rl[1]-u;n[o._name+".range[0]"]=o.l2r(u+f*e),n[o._name+".range[1]"]=o.l2r(u+f*r)}}if(i&&i.length){var h=(e+(1-r))/2;R(i,h,1-h,n,[])}}function F(t,e){for(var r=0;r<t.length;r++){var n=t[r];if(!n.fixedrange)if(n.rangebreaks){var i=n._length,a=(n.p2l(0+e)-n.p2l(0)+(n.p2l(i+e)-n.p2l(i)))/2;n.range=[n.l2r(n._rl[0]-a),n.l2r(n._rl[1]-a)]}else n.range=[n.l2r(n._rl[0]-e/n._m),n.l2r(n._rl[1]-e/n._m)]}}function B(t){return 1-(t>=0?Math.min(t,.9):1/(1/Math.max(t,-.3)+3.222))}function N(t,e,r,n,i){return t.append("path").attr("class","zoombox").style({fill:e>.2?"rgba(0,0,0,0)":"rgba(255,255,255,0)","stroke-width":0}).attr("transform",c(r,n)).attr("d",i+"Z")}function j(t,e,r){return t.append("path").attr("class","zoombox-corners").style({fill:f.background,stroke:f.defaultLine,"stroke-width":1,opacity:0}).attr("transform",c(e,r)).attr("d","M0,0Z")}function U(t,e,r,n,i,a){t.attr("d",n+"M"+r.l+","+r.t+"v"+r.h+"h"+r.w+"v-"+r.h+"h-"+r.w+"Z"),V(t,e,i,a)}function V(t,e,r,n){r||(t.transition().style("fill",n>.2?"rgba(0,0,0,0.4)":"rgba(255,255,255,0.3)").duration(200),e.transition().style("opacity",1).duration(200))}function H(t){n.select(t).selectAll(".zoombox,.js-zoombox-backdrop,.js-zoombox-menu,.zoombox-corners").remove()}function q(t){I&&t.data&&t._context.showTips&&(i.notifier(i._(t,"Double-click to zoom back out"),"long"),I=!1)}function G(t){var e=Math.floor(Math.min(t.b-t.t,t.r-t.l,P)/2);return"M"+(t.l-3.5)+","+(t.t-.5+e)+"h3v"+-e+"h"+e+"v-3h-"+(e+3)+"ZM"+(t.r+3.5)+","+(t.t-.5+e)+"h-3v"+-e+"h"+-e+"v-3h"+(e+3)+"ZM"+(t.r+3.5)+","+(t.b+.5-e)+"h-3v"+e+"h"+-e+"v3h"+(e+3)+"ZM"+(t.l-3.5)+","+(t.b+.5-e)+"h3v"+e+"h"+e+"v3h-"+(e+3)+"Z"}function Y(t,e,r,n,a){for(var o,s,l,c,u=!1,f={},h={},p=(a||{}).xaHash,d=(a||{}).yaHash,m=0;m<e.length;m++){var g=e[m];for(o in r)if(g[o]){for(l in g)a&&(p[l]||d[l])||("x"===l.charAt(0)?r:n)[l]||(f[l]=o);for(s in n)a&&(p[s]||d[s])||!g[s]||(u=!0)}for(s in n)if(g[s])for(c in g)a&&(p[c]||d[c])||("x"===c.charAt(0)?r:n)[c]||(h[c]=s)}u&&(i.extendFlat(f,h),h={});var v={},y=[];for(l in f){var x=k(t,l);y.push(x),v[x._id]=x}var b={},_=[];for(c in h){var w=k(t,c);_.push(w),b[w._id]=w}return{xaHash:v,yaHash:b,xaxes:y,yaxes:_,xLinks:f,yLinks:h,isSubplotConstrained:u}}function W(t,e){if(s){var r=void 0!==t.onwheel?"wheel":"mousewheel";t._onwheel&&t.removeEventListener(r,t._onwheel),t._onwheel=e,t.addEventListener(r,e,{passive:!1})}else void 0!==t.onwheel?t.onwheel=e:void 0!==t.onmousewheel?t.onmousewheel=e:t.isAddedWheelEvent||(t.isAddedWheelEvent=!0,t.addEventListener("wheel",e,{passive:!1}))}function X(t){var e=[];for(var r in t)e.push(t[r]);return e}e.exports={makeDragBox:function(t,e,r,s,c,f,m,v){var I,O,V,Z,J,K,Q,$,tt,et,rt,nt,it,at,ot,st,lt,ct,ut,ft,ht,pt,dt,mt=t._fullLayout._zoomlayer,gt=m+v==="nsew",vt=1===(m+v).length;function yt(){if(I=e.xaxis,O=e.yaxis,tt=I._length,et=O._length,Q=I._offset,$=O._offset,(V={})[I._id]=I,(Z={})[O._id]=O,m&&v)for(var r=e.overlays,n=0;n<r.length;n++){var i=r[n].xaxis;V[i._id]=i;var a=r[n].yaxis;Z[a._id]=a}J=X(V),K=X(Z),it=D(J,v),at=D(K,m),ot=!at&&!it,nt=Y(t,t._fullLayout._axisMatchGroups,V,Z);var o=(rt=Y(t,t._fullLayout._axisConstraintGroups,V,Z,nt)).isSubplotConstrained||nt.isSubplotConstrained;st=v||o,lt=m||o;var s=t._fullLayout;ct=s._has("scattergl"),ut=s._has("splom"),ft=s._has("svg")}yt();var xt=function(t,e,r){if(!t)return"pointer";if("nsew"===t)return r?"":"pan"===e?"move":"crosshair";return t.toLowerCase()+"-resize"}(at+it,t._fullLayout.dragmode,gt),bt=z(e,m+v+"drag",xt,r,s,c,f);if(ot&&!gt)return bt.onmousedown=null,bt.style.pointerEvents="none",bt;var _t,wt,Tt,kt,At,Mt,St,Et,Lt,Ct,Pt={element:bt,gd:t,plotinfo:e};function It(){Pt.plotinfo.selection=!1,M(t)}function Ot(t,r){var i=Pt.gd;if(i._fullLayout._activeShapeIndex>=0)i._fullLayout._deactivateShape(i);else{var o=i._fullLayout.clickmode;if(H(i),2!==t||vt||qt(),gt)o.indexOf("select")>-1&&S(r,i,J,K,e.id,Pt),o.indexOf("event")>-1&&p.click(i,r,e.id);else if(1===t&&vt){var s=m?O:I,c="s"===m||"w"===v?0:1,f=s._name+".range["+c+"]",h=function(t,e){var r,n=t.range[e],i=Math.abs(n-t.range[1-e]);return"date"===t.type?n:"log"===t.type?(r=Math.ceil(Math.max(0,-Math.log(i)/Math.LN10))+3,a("."+r+"g")(Math.pow(10,n))):(r=Math.floor(Math.log(Math.abs(n))/Math.LN10)-Math.floor(Math.log(i)/Math.LN10)+4,a("."+String(r)+"g")(n))}(s,c),d="left",g="middle";if(s.fixedrange)return;m?(g="n"===m?"top":"bottom","right"===s.side&&(d="right")):"e"===v&&(d="right"),i._context.showAxisRangeEntryBoxes&&n.select(bt).call(u.makeEditable,{gd:i,immediate:!0,background:i._fullLayout.paper_bgcolor,text:String(h),fill:s.tickfont?s.tickfont.color:"#444",horizontalAlign:d,verticalAlign:g}).on("edit",(function(t){var e=s.d2r(t);void 0!==e&&l.call("_guiRelayout",i,f,e)}))}}}function zt(e,r){if(t._transitioningWithDuration)return!1;var n=Math.max(0,Math.min(tt,pt*e+_t)),i=Math.max(0,Math.min(et,dt*r+wt)),a=Math.abs(n-_t),o=Math.abs(i-wt);function s(){St="",Tt.r=Tt.l,Tt.t=Tt.b,Lt.attr("d","M0,0Z")}if(Tt.l=Math.min(_t,n),Tt.r=Math.max(_t,n),Tt.t=Math.min(wt,i),Tt.b=Math.max(wt,i),rt.isSubplotConstrained)a>P||o>P?(St="xy",a/tt>o/et?(o=a*et/tt,wt>i?Tt.t=wt-o:Tt.b=wt+o):(a=o*tt/et,_t>n?Tt.l=_t-a:Tt.r=_t+a),Lt.attr("d",G(Tt))):s();else if(nt.isSubplotConstrained)if(a>P||o>P){St="xy";var l=Math.min(Tt.l/tt,(et-Tt.b)/et),c=Math.max(Tt.r/tt,(et-Tt.t)/et);Tt.l=l*tt,Tt.r=c*tt,Tt.b=(1-l)*et,Tt.t=(1-c)*et,Lt.attr("d",G(Tt))}else s();else!at||o<Math.min(Math.max(.6*a,C),P)?a<C||!it?s():(Tt.t=0,Tt.b=et,St="x",Lt.attr("d",function(t,e){return"M"+(t.l-.5)+","+(e-P-.5)+"h-3v"+(2*P+1)+"h3ZM"+(t.r+.5)+","+(e-P-.5)+"h3v"+(2*P+1)+"h-3Z"}(Tt,wt))):!it||a<Math.min(.6*o,P)?(Tt.l=0,Tt.r=tt,St="y",Lt.attr("d",function(t,e){return"M"+(e-P-.5)+","+(t.t-.5)+"v-3h"+(2*P+1)+"v3ZM"+(e-P-.5)+","+(t.b+.5)+"v3h"+(2*P+1)+"v-3Z"}(Tt,_t))):(St="xy",Lt.attr("d",G(Tt)));Tt.w=Tt.r-Tt.l,Tt.h=Tt.b-Tt.t,St&&(Ct=!0),t._dragged=Ct,U(Et,Lt,Tt,At,Mt,kt),Dt(),t.emit("plotly_relayouting",ht),Mt=!0}function Dt(){ht={},"xy"!==St&&"x"!==St||(R(J,Tt.l/tt,Tt.r/tt,ht,rt.xaxes),Vt("x",ht)),"xy"!==St&&"y"!==St||(R(K,(et-Tt.b)/et,(et-Tt.t)/et,ht,rt.yaxes),Vt("y",ht))}function Rt(){Dt(),H(t),Gt(),q(t)}Pt.prepFn=function(e,r,n){var a=Pt.dragmode,s=t._fullLayout.dragmode;s!==a&&(Pt.dragmode=s),yt(),pt=t._fullLayout._invScaleX,dt=t._fullLayout._invScaleY,ot||(gt?e.shiftKey?"pan"===s?s="zoom":y(s)||(s="pan"):e.ctrlKey&&(s="pan"):s="pan"),x(s)?Pt.minDrag=1:Pt.minDrag=void 0,y(s)?(Pt.xaxes=J,Pt.yaxes=K,A(e,r,n,Pt,s)):(Pt.clickFn=Ot,y(a)&&It(),ot||("zoom"===s?(Pt.moveFn=zt,Pt.doneFn=Rt,Pt.minDrag=1,function(e,r,n){var a=bt.getBoundingClientRect();_t=r-a.left,wt=n-a.top,t._fullLayout._calcInverseTransform(t);var s=i.apply3DTransform(t._fullLayout._invTransform)(_t,wt);_t=s[0],wt=s[1],Tt={l:_t,r:_t,w:0,t:wt,b:wt,h:0},kt=t._hmpixcount?t._hmlumcount/t._hmpixcount:o(t._fullLayout.plot_bgcolor).getLuminance(),Mt=!1,St="xy",Ct=!1,Et=N(mt,kt,Q,$,At="M0,0H"+tt+"V"+et+"H0V0"),Lt=j(mt,Q,$)}(0,r,n)):"pan"===s&&(Pt.moveFn=Ut,Pt.doneFn=Gt))),t._fullLayout._redrag=function(){var e=t._dragdata;if(e&&e.element===bt){var r=t._fullLayout.dragmode;y(r)||(yt(),Yt([0,0,tt,et]),Pt.moveFn(e.dx,e.dy))}}},g.init(Pt);var Ft=[0,0,tt,et],Bt=null,Nt=L.REDRAWDELAY,jt=e.mainplot?t._fullLayout._plots[e.mainplot]:e;function Ut(e,r){if(e*=pt,r*=dt,!t._transitioningWithDuration){if(t._fullLayout._replotting=!0,"ew"===it||"ns"===at){var n=it?-e:0,i=at?-r:0;if(nt.isSubplotConstrained){if(it&&at){var a=(e/tt-r/et)/2;n=-(e=a*tt),i=-(r=-a*et)}at?n=-i*tt/et:i=-n*et/tt}return it&&(F(J,e),Vt("x")),at&&(F(K,r),Vt("y")),Yt([n,i,tt,et]),Ht(),void t.emit("plotly_relayouting",ht)}var o,s,l="w"===it==("n"===at)?1:-1;if(it&&at&&(rt.isSubplotConstrained||nt.isSubplotConstrained)){var c=(e/tt+l*r/et)/2;e=c*tt,r=l*c*et}if("w"===it?e=p(J,0,e):"e"===it?e=p(J,1,-e):it||(e=0),"n"===at?r=p(K,1,r):"s"===at?r=p(K,0,-r):at||(r=0),o="w"===it?e:0,s="n"===at?r:0,rt.isSubplotConstrained&&!nt.isSubplotConstrained||nt.isSubplotConstrained&&it&&at&&l>0){var u;if(nt.isSubplotConstrained||!it&&1===at.length){for(u=0;u<J.length;u++)J[u].range=J[u]._r.slice(),E(J[u],1-r/et);o=(e=r*tt/et)/2}if(nt.isSubplotConstrained||!at&&1===it.length){for(u=0;u<K.length;u++)K[u].range=K[u]._r.slice(),E(K[u],1-e/tt);s=(r=e*et/tt)/2}}nt.isSubplotConstrained&&at||Vt("x"),nt.isSubplotConstrained&&it||Vt("y");var f=tt-e,h=et-r;!nt.isSubplotConstrained||it&&at||(it?(s=o?0:e*et/tt,h=f*et/tt):(o=s?0:r*tt/et,f=h*tt/et)),Yt([o,s,f,h]),Ht(),t.emit("plotly_relayouting",ht)}function p(t,e,r){for(var n,i,a=1-e,o=0;o<t.length;o++){var s=t[o];if(!s.fixedrange){n=s,i=s._rl[a]+(s._rl[e]-s._rl[a])/B(r/s._length);var l=s.l2r(i);!1!==l&&void 0!==l&&(s.range[e]=l)}}return n._length*(n._rl[e]-i)/(n._rl[e]-n._rl[a])}}function Vt(t,e){for(var r=nt.isSubplotConstrained?{x:K,y:J}[t]:nt[t+"axes"],n=nt.isSubplotConstrained?{x:J,y:K}[t]:[],i=0;i<r.length;i++){var a=r[i],o=a._id,s=nt.xLinks[o]||nt.yLinks[o],l=n[0]||V[s]||Z[s];l&&(e?(e[a._name+".range[0]"]=e[l._name+".range[0]"],e[a._name+".range[1]"]=e[l._name+".range[1]"]):a.range=l.range.slice())}}function Ht(){var e,r=[];function n(t){for(e=0;e<t.length;e++)t[e].fixedrange||r.push(t[e]._id)}for(st&&(n(J),n(rt.xaxes),n(nt.xaxes)),lt&&(n(K),n(rt.yaxes),n(nt.yaxes)),ht={},e=0;e<r.length;e++){var i=r[e],a=k(t,i);d.drawOne(t,a,{skipTitle:!0}),ht[a._name+".range[0]"]=a.range[0],ht[a._name+".range[1]"]=a.range[1]}d.redrawComponents(t,r)}function qt(){if(!t._transitioningWithDuration){var e=t._context.doubleClick,r=[];it&&(r=r.concat(J)),at&&(r=r.concat(K)),nt.xaxes&&(r=r.concat(nt.xaxes)),nt.yaxes&&(r=r.concat(nt.yaxes));var n,i,a,o={};if("reset+autosize"===e)for(e="autosize",i=0;i<r.length;i++)if((n=r[i])._rangeInitial&&(n.range[0]!==n._rangeInitial[0]||n.range[1]!==n._rangeInitial[1])||!n._rangeInitial&&!n.autorange){e="reset";break}if("autosize"===e)for(i=0;i<r.length;i++)(n=r[i]).fixedrange||(o[n._name+".autorange"]=!0);else if("reset"===e)for((it||rt.isSubplotConstrained)&&(r=r.concat(rt.xaxes)),at&&!rt.isSubplotConstrained&&(r=r.concat(rt.yaxes)),rt.isSubplotConstrained&&(it?at||(r=r.concat(K)):r=r.concat(J)),i=0;i<r.length;i++)(n=r[i]).fixedrange||(n._rangeInitial?(a=n._rangeInitial,o[n._name+".range[0]"]=a[0],o[n._name+".range[1]"]=a[1]):o[n._name+".autorange"]=!0);t.emit("plotly_doubleclick",null),l.call("_guiRelayout",t,o)}}function Gt(){Yt([0,0,tt,et]),i.syncOrAsync([T.previousPromises,function(){t._fullLayout._replotting=!1,l.call("_guiRelayout",t,ht)}],t)}function Yt(e){var r,n,a,o,s=t._fullLayout,c=s._plots,u=s._subplots.cartesian;if(ut&&l.subplotsRegistry.splom.drag(t),ct)for(r=0;r<u.length;r++)if(a=(n=c[u[r]]).xaxis,o=n.yaxis,n._scene){var f=i.simpleMap(a.range,a.r2l),p=i.simpleMap(o.range,o.r2l);n._scene.update({range:[f[0],p[0],f[1],p[1]]})}if((ut||ct)&&(_(t),w(t)),ft){var d=e[2]/I._length,g=e[3]/O._length;for(r=0;r<u.length;r++){a=(n=c[u[r]]).xaxis,o=n.yaxis;var y,x,b,T,k=(st||nt.isSubplotConstrained)&&!a.fixedrange&&V[a._id],A=(lt||nt.isSubplotConstrained)&&!o.fixedrange&&Z[o._id];if(k?(y=d,b=v||nt.isSubplotConstrained?e[0]:Zt(a,y)):nt.xaHash[a._id]?(y=d,b=e[0]*a._length/I._length):nt.yaHash[a._id]?(y=g,b="ns"===at?-e[1]*a._length/O._length:Zt(a,y,{n:"top",s:"bottom"}[at])):b=Xt(a,y=Wt(a,d,g)),A?(x=g,T=m||nt.isSubplotConstrained?e[1]:Zt(o,x)):nt.yaHash[o._id]?(x=g,T=e[1]*o._length/O._length):nt.xaHash[o._id]?(x=d,T="ew"===it?-e[0]*o._length/I._length:Zt(o,x,{e:"right",w:"left"}[it])):T=Xt(o,x=Wt(o,d,g)),y||x){y||(y=1),x||(x=1);var M=a._offset-b/y,S=o._offset-T/x;n.clipRect.call(h.setTranslate,b,T).call(h.setScale,y,x),n.plot.call(h.setTranslate,M,S).call(h.setScale,1/y,1/x),y===n.xScaleFactor&&x===n.yScaleFactor||(h.setPointGroupScale(n.zoomScalePts,y,x),h.setTextPointsScale(n.zoomScaleTxt,y,x)),h.hideOutsideRangePoints(n.clipOnAxisFalseTraces,n),n.xScaleFactor=y,n.yScaleFactor=x}}}}function Wt(t,e,r){return t.fixedrange?0:st&&rt.xaHash[t._id]?e:lt&&(rt.isSubplotConstrained?rt.xaHash:rt.yaHash)[t._id]?r:0}function Xt(t,e){return e?(t.range=t._r.slice(),E(t,e),Zt(t,e)):0}function Zt(t,e,r){return t._length*(1-e)*b[r||t.constraintoward||"middle"]}return m.length*v.length!=1&&W(bt,(function(e){if(t._context._scrollZoom.cartesian||t._fullLayout._enablescrollzoom){if(It(),t._transitioningWithDuration)return e.preventDefault(),void e.stopPropagation();yt(),clearTimeout(Bt);var r=-e.deltaY;if(isFinite(r)||(r=e.wheelDelta/10),isFinite(r)){var n,a=Math.exp(-Math.min(Math.max(r,-20),20)/200),o=jt.draglayer.select(".nsewdrag").node().getBoundingClientRect(),s=(e.clientX-o.left)/o.width,l=(o.bottom-e.clientY)/o.height;if(st){for(v||(s=.5),n=0;n<J.length;n++)c(J[n],s,a);Vt("x"),Ft[2]*=a,Ft[0]+=Ft[2]*s*(1/a-1)}if(lt){for(m||(l=.5),n=0;n<K.length;n++)c(K[n],l,a);Vt("y"),Ft[3]*=a,Ft[1]+=Ft[3]*(1-l)*(1/a-1)}Yt(Ft),Ht(),t.emit("plotly_relayouting",ht),Bt=setTimeout((function(){t._fullLayout&&(Ft=[0,0,tt,et],Gt())}),Nt),e.preventDefault()}else i.log("Did not find wheel motion attributes: ",e)}function c(t,e,r){if(!t.fixedrange){var n=i.simpleMap(t.range,t.r2l),a=n[0]+(n[1]-n[0])*e;t.range=n.map((function(e){return t.l2r(a+(e-a)*r)}))}}})),bt},makeDragger:O,makeRectDragger:z,makeZoombox:N,makeCorners:j,updateZoombox:U,xyCorners:G,transitionZoombox:V,removeZoombox:H,showDoubleClickNotifier:q,attachWheelEventHandler:W}},{"../../components/color":361,"../../components/dragelement":380,"../../components/dragelement/helpers":379,"../../components/drawing":383,"../../components/fx":401,"../../constants/alignment":466,"../../lib":498,"../../lib/clear_gl_canvases":482,"../../lib/setcursor":519,"../../lib/svg_text_utils":524,"../../plot_api/subroutines":539,"../../registry":633,"../plots":614,"./axes":549,"./axis_ids":553,"./constants":556,"./scale_zoom":569,"./select":570,"@plotly/d3":58,"has-passive-events":224,tinycolor2:307}],559:[function(t,e,r){"use strict";var n=t("@plotly/d3"),i=t("../../components/fx"),a=t("../../components/dragelement"),o=t("../../lib/setcursor"),s=t("./dragbox").makeDragBox,l=t("./constants").DRAGGERSIZE;r.initInteractions=function(t){var e=t._fullLayout;if(t._context.staticPlot)n.select(t).selectAll(".drag").remove();else if(e._has("cartesian")||e._has("splom")){Object.keys(e._plots||{}).sort((function(t,r){if((e._plots[t].mainplot&&!0)===(e._plots[r].mainplot&&!0)){var n=t.split("y"),i=r.split("y");return n[0]===i[0]?Number(n[1]||1)-Number(i[1]||1):Number(n[0]||1)-Number(i[0]||1)}return e._plots[t].mainplot?1:-1})).forEach((function(r){var n=e._plots[r],o=n.xaxis,c=n.yaxis;if(!n.mainplot){var u=s(t,n,o._offset,c._offset,o._length,c._length,"ns","ew");u.onmousemove=function(e){t._fullLayout._rehover=function(){t._fullLayout._hoversubplot===r&&t._fullLayout._plots[r]&&i.hover(t,e,r)},i.hover(t,e,r),t._fullLayout._lasthover=u,t._fullLayout._hoversubplot=r},u.onmouseout=function(e){t._dragging||(t._fullLayout._hoversubplot=null,a.unhover(t,e))},t._context.showAxisDragHandles&&(s(t,n,o._offset-l,c._offset-l,l,l,"n","w"),s(t,n,o._offset+o._length,c._offset-l,l,l,"n","e"),s(t,n,o._offset-l,c._offset+c._length,l,l,"s","w"),s(t,n,o._offset+o._length,c._offset+c._length,l,l,"s","e"))}if(t._context.showAxisDragHandles){if(r===o._mainSubplot){var f=o._mainLinePosition;"top"===o.side&&(f-=l),s(t,n,o._offset+.1*o._length,f,.8*o._length,l,"","ew"),s(t,n,o._offset,f,.1*o._length,l,"","w"),s(t,n,o._offset+.9*o._length,f,.1*o._length,l,"","e")}if(r===c._mainSubplot){var h=c._mainLinePosition;"right"!==c.side&&(h-=l),s(t,n,h,c._offset+.1*c._length,l,.8*c._length,"ns",""),s(t,n,h,c._offset+.9*c._length,l,.1*c._length,"s",""),s(t,n,h,c._offset,l,.1*c._length,"n","")}}}));var o=e._hoverlayer.node();o.onmousemove=function(r){r.target=t._fullLayout._lasthover,i.hover(t,r,e._hoversubplot)},o.onclick=function(e){e.target=t._fullLayout._lasthover,i.click(t,e)},o.onmousedown=function(e){t._fullLayout._lasthover.onmousedown(e)},r.updateFx(t)}},r.updateFx=function(t){var e=t._fullLayout,r="pan"===e.dragmode?"move":"crosshair";o(e._draggers,r)}},{"../../components/dragelement":380,"../../components/fx":401,"../../lib/setcursor":519,"./constants":556,"./dragbox":558,"@plotly/d3":58}],560:[function(t,e,r){"use strict";e.exports={clearOutlineControllers:function(t){var e=t._fullLayout._zoomlayer;e&&e.selectAll(".outline-controllers").remove()},clearSelect:function(t){var e=t._fullLayout._zoomlayer;e&&e.selectAll(".select-outline").remove(),t._fullLayout._drawing=!1}}},{}],561:[function(t,e,r){"use strict";var n=t("../../lib").strTranslate;function i(t,e){switch(t.type){case"log":return t.p2d(e);case"date":return t.p2r(e,0,t.calendar);default:return t.p2r(e)}}e.exports={p2r:i,r2p:function(t,e){switch(t.type){case"log":return t.d2p(e);case"date":return t.r2p(e,0,t.calendar);default:return t.r2p(e)}},axValue:function(t){var e="y"===t._id.charAt(0)?1:0;return function(r){return i(t,r[e])}},getTransform:function(t){return n(t.xaxis._offset,t.yaxis._offset)}}},{"../../lib":498}],562:[function(t,e,r){"use strict";var n=t("../../registry"),i=t("../../lib"),a=t("./axis_ids");e.exports=function(t){return function(e,r){var o=e[t];if(Array.isArray(o))for(var s=n.subplotsRegistry.cartesian,l=s.idRegex,c=r._subplots,u=c.xaxis,f=c.yaxis,h=c.cartesian,p=r._has("cartesian")||r._has("gl2d"),d=0;d<o.length;d++){var m=o[d];if(i.isPlainObject(m)){var g=a.cleanId(m.xref,"x",!1),v=a.cleanId(m.yref,"y",!1),y=l.x.test(g),x=l.y.test(v);if(y||x){p||i.pushUnique(r._basePlotModules,s);var b=!1;y&&-1===u.indexOf(g)&&(u.push(g),b=!0),x&&-1===f.indexOf(v)&&(f.push(v),b=!0),b&&y&&x&&h.push(g+v)}}}}}},{"../../lib":498,"../../registry":633,"./axis_ids":553}],563:[function(t,e,r){"use strict";var n=t("@plotly/d3"),i=t("../../registry"),a=t("../../lib"),o=t("../plots"),s=t("../../components/drawing"),l=t("../get_data").getModuleCalcData,c=t("./axis_ids"),u=t("./constants"),f=t("../../constants/xmlns_namespaces"),h=a.ensureSingle;function p(t,e,r){return a.ensureSingle(t,e,r,(function(t){t.datum(r)}))}function d(t,e,r,a,o){for(var c,f,h,p=u.traceLayerClasses,d=t._fullLayout,m=d._modules,g=[],v=[],y=0;y<m.length;y++){var x=(c=m[y]).name,b=i.modules[x].categories;if(b.svg){var _=c.layerName||x+"layer",w=c.plot;h=(f=l(r,w))[0],r=f[1],h.length&&g.push({i:p.indexOf(_),className:_,plotMethod:w,cdModule:h}),b.zoomScale&&v.push("."+_)}}g.sort((function(t,e){return t.i-e.i}));var T=e.plot.selectAll("g.mlayer").data(g,(function(t){return t.className}));if(T.enter().append("g").attr("class",(function(t){return t.className})).classed("mlayer",!0).classed("rangeplot",e.isRangePlot),T.exit().remove(),T.order(),T.each((function(r){var i=n.select(this),l=r.className;r.plotMethod(t,e,r.cdModule,i,a,o),-1===u.clipOnAxisFalseQuery.indexOf("."+l)&&s.setClipUrl(i,e.layerClipId,t)})),d._has("scattergl")&&(c=i.getModule("scattergl"),h=l(r,c)[0],c.plot(t,e,h)),!t._context.staticPlot&&(e._hasClipOnAxisFalse&&(e.clipOnAxisFalseTraces=e.plot.selectAll(u.clipOnAxisFalseQuery.join(",")).selectAll(".trace")),v.length)){var k=e.plot.selectAll(v.join(",")).selectAll(".trace");e.zoomScalePts=k.selectAll("path.point"),e.zoomScaleTxt=k.selectAll(".textpoint")}}function m(t,e){var r=e.plotgroup,n=e.id,i=u.layerValue2layerClass[e.xaxis.layer],a=u.layerValue2layerClass[e.yaxis.layer],o=t._fullLayout._hasOnlyLargeSploms;if(e.mainplot){var s=e.mainplotinfo,l=s.plotgroup,f=n+"-x",d=n+"-y";e.gridlayer=s.gridlayer,e.zerolinelayer=s.zerolinelayer,h(s.overlinesBelow,"path",f),h(s.overlinesBelow,"path",d),h(s.overaxesBelow,"g",f),h(s.overaxesBelow,"g",d),e.plot=h(s.overplot,"g",n),h(s.overlinesAbove,"path",f),h(s.overlinesAbove,"path",d),h(s.overaxesAbove,"g",f),h(s.overaxesAbove,"g",d),e.xlines=l.select(".overlines-"+i).select("."+f),e.ylines=l.select(".overlines-"+a).select("."+d),e.xaxislayer=l.select(".overaxes-"+i).select("."+f),e.yaxislayer=l.select(".overaxes-"+a).select("."+d)}else if(o)e.xlines=h(r,"path","xlines-above"),e.ylines=h(r,"path","ylines-above"),e.xaxislayer=h(r,"g","xaxislayer-above"),e.yaxislayer=h(r,"g","yaxislayer-above");else{var m=h(r,"g","layer-subplot");e.shapelayer=h(m,"g","shapelayer"),e.imagelayer=h(m,"g","imagelayer"),e.gridlayer=h(r,"g","gridlayer"),e.zerolinelayer=h(r,"g","zerolinelayer"),h(r,"path","xlines-below"),h(r,"path","ylines-below"),e.overlinesBelow=h(r,"g","overlines-below"),h(r,"g","xaxislayer-below"),h(r,"g","yaxislayer-below"),e.overaxesBelow=h(r,"g","overaxes-below"),e.plot=h(r,"g","plot"),e.overplot=h(r,"g","overplot"),e.xlines=h(r,"path","xlines-above"),e.ylines=h(r,"path","ylines-above"),e.overlinesAbove=h(r,"g","overlines-above"),h(r,"g","xaxislayer-above"),h(r,"g","yaxislayer-above"),e.overaxesAbove=h(r,"g","overaxes-above"),e.xlines=r.select(".xlines-"+i),e.ylines=r.select(".ylines-"+a),e.xaxislayer=r.select(".xaxislayer-"+i),e.yaxislayer=r.select(".yaxislayer-"+a)}o||(p(e.gridlayer,"g",e.xaxis._id),p(e.gridlayer,"g",e.yaxis._id),e.gridlayer.selectAll("g").map((function(t){return t[0]})).sort(c.idSort)),e.xlines.style("fill","none").classed("crisp",!0),e.ylines.style("fill","none").classed("crisp",!0)}function g(t,e){if(t){var r={};for(var i in t.each((function(t){var i=t[0];n.select(this).remove(),v(i,e),r[i]=!0})),e._plots)for(var a=e._plots[i].overlays||[],o=0;o<a.length;o++){var s=a[o];r[s.id]&&s.plot.selectAll(".trace").remove()}}}function v(t,e){e._draggers.selectAll("g."+t).remove(),e._defs.select("#clip"+e._uid+t+"plot").remove()}r.name="cartesian",r.attr=["xaxis","yaxis"],r.idRoot=["x","y"],r.idRegex=u.idRegex,r.attrRegex=u.attrRegex,r.attributes=t("./attributes"),r.layoutAttributes=t("./layout_attributes"),r.supplyLayoutDefaults=t("./layout_defaults"),r.transitionAxes=t("./transition_axes"),r.finalizeSubplots=function(t,e){var r,n,i,o=e._subplots,s=o.xaxis,l=o.yaxis,f=o.cartesian,h=f.concat(o.gl2d||[]),p={},d={};for(r=0;r<h.length;r++){var m=h[r].split("y");p[m[0]]=1,d["y"+m[1]]=1}for(r=0;r<s.length;r++)p[n=s[r]]||(i=(t[c.id2name(n)]||{}).anchor,u.idRegex.y.test(i)||(i="y"),f.push(n+i),h.push(n+i),d[i]||(d[i]=1,a.pushUnique(l,i)));for(r=0;r<l.length;r++)d[i=l[r]]||(n=(t[c.id2name(i)]||{}).anchor,u.idRegex.x.test(n)||(n="x"),f.push(n+i),h.push(n+i),p[n]||(p[n]=1,a.pushUnique(s,n)));if(!h.length){for(var g in n="",i="",t){if(u.attrRegex.test(g))"x"===g.charAt(0)?(!n||+g.substr(5)<+n.substr(5))&&(n=g):(!i||+g.substr(5)<+i.substr(5))&&(i=g)}n=n?c.name2id(n):"x",i=i?c.name2id(i):"y",s.push(n),l.push(i),f.push(n+i)}},r.plot=function(t,e,r,n){var i,a=t._fullLayout,o=a._subplots.cartesian,s=t.calcdata;if(!Array.isArray(e))for(e=[],i=0;i<s.length;i++)e.push(i);for(i=0;i<o.length;i++){for(var l,c=o[i],u=a._plots[c],f=[],h=0;h<s.length;h++){var p=s[h],m=p[0].trace;m.xaxis+m.yaxis===c&&((-1!==e.indexOf(m.index)||m.carpet)&&(l&&l[0].trace.xaxis+l[0].trace.yaxis===c&&-1!==["tonextx","tonexty","tonext"].indexOf(m.fill)&&-1===f.indexOf(l)&&f.push(l),f.push(p)),l=p)}d(t,u,f,r,n)}},r.clean=function(t,e,r,n){var i,a,o,s=n._plots||{},l=e._plots||{},u=n._subplots||{};if(n._hasOnlyLargeSploms&&!e._hasOnlyLargeSploms)for(o in s)(i=s[o]).plotgroup&&i.plotgroup.remove();var f=n._has&&n._has("gl"),h=e._has&&e._has("gl");if(f&&!h)for(o in s)(i=s[o])._scene&&i._scene.destroy();if(u.xaxis&&u.yaxis){var p=c.listIds({_fullLayout:n});for(a=0;a<p.length;a++){var d=p[a];e[c.id2name(d)]||n._infolayer.selectAll(".g-"+d+"title").remove()}}var m=n._has&&n._has("cartesian"),y=e._has&&e._has("cartesian");if(m&&!y)g(n._cartesianlayer.selectAll(".subplot"),n),n._defs.selectAll(".axesclip").remove(),delete n._axisConstraintGroups,delete n._axisMatchGroups;else if(u.cartesian)for(a=0;a<u.cartesian.length;a++){var x=u.cartesian[a];if(!l[x]){var b="."+x+",."+x+"-x,."+x+"-y";n._cartesianlayer.selectAll(b).remove(),v(x,n)}}},r.drawFramework=function(t){var e=t._fullLayout,r=function(t){var e,r,n,i,a,o,s=t._fullLayout,l=s._subplots.cartesian,c=l.length,u=[],f=[];for(e=0;e<c;e++){n=l[e],i=s._plots[n],a=i.xaxis,o=i.yaxis;var h=a._mainAxis,p=o._mainAxis,d=h._id+p._id,m=s._plots[d];i.overlays=[],d!==n&&m?(i.mainplot=d,i.mainplotinfo=m,f.push(n)):(i.mainplot=void 0,i.mainplotinfo=void 0,u.push(n))}for(e=0;e<f.length;e++)n=f[e],(i=s._plots[n]).mainplotinfo.overlays.push(i);var g=u.concat(f),v=new Array(c);for(e=0;e<c;e++){n=g[e],i=s._plots[n],a=i.xaxis,o=i.yaxis;var y=[n,a.layer,o.layer,a.overlaying||"",o.overlaying||""];for(r=0;r<i.overlays.length;r++)y.push(i.overlays[r].id);v[e]=y}return v}(t),i=e._cartesianlayer.selectAll(".subplot").data(r,String);i.enter().append("g").attr("class",(function(t){return"subplot "+t[0]})),i.order(),i.exit().call(g,e),i.each((function(r){var i=r[0],a=e._plots[i];a.plotgroup=n.select(this),m(t,a),a.draglayer=h(e._draggers,"g",i)}))},r.rangePlot=function(t,e,r){m(t,e),d(t,e,r),o.style(t)},r.toSVG=function(t){var e=t._fullLayout._glimages,r=n.select(t).selectAll(".svg-container");r.filter((function(t,e){return e===r.size()-1})).selectAll(".gl-canvas-context, .gl-canvas-focus").each((function(){var t=this.toDataURL("image/png");e.append("svg:image").attr({xmlns:f.svg,"xlink:href":t,preserveAspectRatio:"none",x:0,y:0,width:this.style.width,height:this.style.height})}))},r.updateFx=t("./graph_interact").updateFx},{"../../components/drawing":383,"../../constants/xmlns_namespaces":475,"../../lib":498,"../../registry":633,"../get_data":588,"../plots":614,"./attributes":547,"./axis_ids":553,"./constants":556,"./graph_interact":559,"./layout_attributes":564,"./layout_defaults":565,"./transition_axes":576,"@plotly/d3":58}],564:[function(t,e,r){"use strict";var n=t("../font_attributes"),i=t("../../components/color/attributes"),a=t("../../components/drawing/attributes").dash,o=t("../../lib/extend").extendFlat,s=t("../../plot_api/plot_template").templatedArray,l=t("../../plots/cartesian/axis_format_attributes").descriptionWithDates,c=t("../../constants/numerical").ONEDAY,u=t("./constants"),f=u.HOUR_PATTERN,h=u.WEEKDAY_PATTERN;e.exports={visible:{valType:"boolean",editType:"plot"},color:{valType:"color",dflt:i.defaultLine,editType:"ticks"},title:{text:{valType:"string",editType:"ticks"},font:n({editType:"ticks"}),standoff:{valType:"number",min:0,editType:"ticks"},editType:"ticks"},type:{valType:"enumerated",values:["-","linear","log","date","category","multicategory"],dflt:"-",editType:"calc",_noTemplating:!0},autotypenumbers:{valType:"enumerated",values:["convert types","strict"],dflt:"convert types",editType:"calc"},autorange:{valType:"enumerated",values:[!0,!1,"reversed"],dflt:!0,editType:"axrange",impliedEdits:{"range[0]":void 0,"range[1]":void 0}},rangemode:{valType:"enumerated",values:["normal","tozero","nonnegative"],dflt:"normal",editType:"plot"},range:{valType:"info_array",items:[{valType:"any",editType:"axrange",impliedEdits:{"^autorange":!1},anim:!0},{valType:"any",editType:"axrange",impliedEdits:{"^autorange":!1},anim:!0}],editType:"axrange",impliedEdits:{autorange:!1},anim:!0},fixedrange:{valType:"boolean",dflt:!1,editType:"calc"},scaleanchor:{valType:"enumerated",values:[u.idRegex.x.toString(),u.idRegex.y.toString()],editType:"plot"},scaleratio:{valType:"number",min:0,dflt:1,editType:"plot"},constrain:{valType:"enumerated",values:["range","domain"],editType:"plot"},constraintoward:{valType:"enumerated",values:["left","center","right","top","middle","bottom"],editType:"plot"},matches:{valType:"enumerated",values:[u.idRegex.x.toString(),u.idRegex.y.toString()],editType:"calc"},rangebreaks:s("rangebreak",{enabled:{valType:"boolean",dflt:!0,editType:"calc"},bounds:{valType:"info_array",items:[{valType:"any",editType:"calc"},{valType:"any",editType:"calc"}],editType:"calc"},pattern:{valType:"enumerated",values:[h,f,""],editType:"calc"},values:{valType:"info_array",freeLength:!0,editType:"calc",items:{valType:"any",editType:"calc"}},dvalue:{valType:"number",editType:"calc",min:0,dflt:c},editType:"calc"}),tickmode:{valType:"enumerated",values:["auto","linear","array"],editType:"ticks",impliedEdits:{tick0:void 0,dtick:void 0}},nticks:{valType:"integer",min:0,dflt:0,editType:"ticks"},tick0:{valType:"any",editType:"ticks",impliedEdits:{tickmode:"linear"}},dtick:{valType:"any",editType:"ticks",impliedEdits:{tickmode:"linear"}},ticklabelstep:{valType:"integer",min:1,dflt:1,editType:"ticks"},tickvals:{valType:"data_array",editType:"ticks"},ticktext:{valType:"data_array",editType:"ticks"},ticks:{valType:"enumerated",values:["outside","inside",""],editType:"ticks"},tickson:{valType:"enumerated",values:["labels","boundaries"],dflt:"labels",editType:"ticks"},ticklabelmode:{valType:"enumerated",values:["instant","period"],dflt:"instant",editType:"ticks"},ticklabelposition:{valType:"enumerated",values:["outside","inside","outside top","inside top","outside left","inside left","outside right","inside right","outside bottom","inside bottom"],dflt:"outside",editType:"calc"},ticklabeloverflow:{valType:"enumerated",values:["allow","hide past div","hide past domain"],editType:"calc"},mirror:{valType:"enumerated",values:[!0,"ticks",!1,"all","allticks"],dflt:!1,editType:"ticks+layoutstyle"},ticklen:{valType:"number",min:0,dflt:5,editType:"ticks"},tickwidth:{valType:"number",min:0,dflt:1,editType:"ticks"},tickcolor:{valType:"color",dflt:i.defaultLine,editType:"ticks"},showticklabels:{valType:"boolean",dflt:!0,editType:"ticks"},automargin:{valType:"boolean",dflt:!1,editType:"ticks"},showspikes:{valType:"boolean",dflt:!1,editType:"modebar"},spikecolor:{valType:"color",dflt:null,editType:"none"},spikethickness:{valType:"number",dflt:3,editType:"none"},spikedash:o({},a,{dflt:"dash",editType:"none"}),spikemode:{valType:"flaglist",flags:["toaxis","across","marker"],dflt:"toaxis",editType:"none"},spikesnap:{valType:"enumerated",values:["data","cursor","hovered data"],dflt:"hovered data",editType:"none"},tickfont:n({editType:"ticks"}),tickangle:{valType:"angle",dflt:"auto",editType:"ticks"},tickprefix:{valType:"string",dflt:"",editType:"ticks"},showtickprefix:{valType:"enumerated",values:["all","first","last","none"],dflt:"all",editType:"ticks"},ticksuffix:{valType:"string",dflt:"",editType:"ticks"},showticksuffix:{valType:"enumerated",values:["all","first","last","none"],dflt:"all",editType:"ticks"},showexponent:{valType:"enumerated",values:["all","first","last","none"],dflt:"all",editType:"ticks"},exponentformat:{valType:"enumerated",values:["none","e","E","power","SI","B"],dflt:"B",editType:"ticks"},minexponent:{valType:"number",dflt:3,min:0,editType:"ticks"},separatethousands:{valType:"boolean",dflt:!1,editType:"ticks"},tickformat:{valType:"string",dflt:"",editType:"ticks",description:l("tick label")},tickformatstops:s("tickformatstop",{enabled:{valType:"boolean",dflt:!0,editType:"ticks"},dtickrange:{valType:"info_array",items:[{valType:"any",editType:"ticks"},{valType:"any",editType:"ticks"}],editType:"ticks"},value:{valType:"string",dflt:"",editType:"ticks"},editType:"ticks"}),hoverformat:{valType:"string",dflt:"",editType:"none",description:l("hover text")},showline:{valType:"boolean",dflt:!1,editType:"ticks+layoutstyle"},linecolor:{valType:"color",dflt:i.defaultLine,editType:"layoutstyle"},linewidth:{valType:"number",min:0,dflt:1,editType:"ticks+layoutstyle"},showgrid:{valType:"boolean",editType:"ticks"},gridcolor:{valType:"color",dflt:i.lightLine,editType:"ticks"},gridwidth:{valType:"number",min:0,dflt:1,editType:"ticks"},zeroline:{valType:"boolean",editType:"ticks"},zerolinecolor:{valType:"color",dflt:i.defaultLine,editType:"ticks"},zerolinewidth:{valType:"number",dflt:1,editType:"ticks"},showdividers:{valType:"boolean",dflt:!0,editType:"ticks"},dividercolor:{valType:"color",dflt:i.defaultLine,editType:"ticks"},dividerwidth:{valType:"number",dflt:1,editType:"ticks"},anchor:{valType:"enumerated",values:["free",u.idRegex.x.toString(),u.idRegex.y.toString()],editType:"plot"},side:{valType:"enumerated",values:["top","bottom","left","right"],editType:"plot"},overlaying:{valType:"enumerated",values:["free",u.idRegex.x.toString(),u.idRegex.y.toString()],editType:"plot"},layer:{valType:"enumerated",values:["above traces","below traces"],dflt:"above traces",editType:"plot"},domain:{valType:"info_array",items:[{valType:"number",min:0,max:1,editType:"plot"},{valType:"number",min:0,max:1,editType:"plot"}],dflt:[0,1],editType:"plot"},position:{valType:"number",min:0,max:1,dflt:0,editType:"plot"},categoryorder:{valType:"enumerated",values:["trace","category ascending","category descending","array","total ascending","total descending","min ascending","min descending","max ascending","max descending","sum ascending","sum descending","mean ascending","mean descending","median ascending","median descending"],dflt:"trace",editType:"calc"},categoryarray:{valType:"data_array",editType:"calc"},uirevision:{valType:"any",editType:"none"},editType:"calc",_deprecated:{autotick:{valType:"boolean",editType:"ticks"},title:{valType:"string",editType:"ticks"},titlefont:n({editType:"ticks"})}}},{"../../components/color/attributes":360,"../../components/drawing/attributes":382,"../../constants/numerical":474,"../../lib/extend":488,"../../plot_api/plot_template":538,"../../plots/cartesian/axis_format_attributes":552,"../font_attributes":580,"./constants":556}],565:[function(t,e,r){"use strict";var n=t("../../lib"),i=t("../../components/color"),a=t("../../components/fx/helpers").isUnifiedHover,o=t("../../components/fx/hovermode_defaults"),s=t("../../plot_api/plot_template"),l=t("../layout_attributes"),c=t("./layout_attributes"),u=t("./type_defaults"),f=t("./axis_defaults"),h=t("./constraints"),p=t("./position_defaults"),d=t("./axis_ids"),m=d.id2name,g=d.name2id,v=t("./constants").AX_ID_PATTERN,y=t("../../registry"),x=y.traceIs,b=y.getComponentMethod;function _(t,e,r){Array.isArray(t[e])?t[e].push(r):t[e]=[r]}e.exports=function(t,e,r){var y,w,T=e.autotypenumbers,k={},A={},M={},S={},E={},L={},C={},P={},I={},O={};for(y=0;y<r.length;y++){var z=r[y];if(x(z,"cartesian")||x(z,"gl2d")){var D,R;if(z.xaxis)D=m(z.xaxis),_(k,D,z);else if(z.xaxes)for(w=0;w<z.xaxes.length;w++)_(k,m(z.xaxes[w]),z);if(z.yaxis)R=m(z.yaxis),_(k,R,z);else if(z.yaxes)for(w=0;w<z.yaxes.length;w++)_(k,m(z.yaxes[w]),z);if("funnel"===z.type?"h"===z.orientation?(D&&(A[D]=!0),R&&(C[R]=!0)):R&&(M[R]=!0):"image"===z.type?(R&&(P[R]=!0),D&&(P[D]=!0)):(R&&(E[R]=!0,L[R]=!0),x(z,"carpet")&&("carpet"!==z.type||z._cheater)||D&&(S[D]=!0)),"carpet"===z.type&&z._cheater&&D&&(A[D]=!0),x(z,"2dMap")&&(I[D]=!0,I[R]=!0),x(z,"oriented"))O["h"===z.orientation?R:D]=!0}}var F=e._subplots,B=F.xaxis,N=F.yaxis,j=n.simpleMap(B,m),U=n.simpleMap(N,m),V=j.concat(U),H=i.background;B.length&&N.length&&(H=n.coerce(t,e,l,"plot_bgcolor"));var q,G,Y,W,X,Z=i.combine(H,e.paper_bgcolor);function J(){var t=k[q]||[];X._traceIndices=t.map((function(t){return t._expandedIndex})),X._annIndices=[],X._shapeIndices=[],X._imgIndices=[],X._subplotsWith=[],X._counterAxes=[],X._name=X._attr=q,X._id=G}function K(t,e){return n.coerce(W,X,c,t,e)}function Q(t,e){return n.coerce2(W,X,c,t,e)}function $(t){return"x"===t?N:B}function tt(e,r){for(var n="x"===e?j:U,i=[],a=0;a<n.length;a++){var o=n[a];o===r||(t[o]||{}).overlaying||i.push(g(o))}return i}var et={x:$("x"),y:$("y")},rt=et.x.concat(et.y),nt={},it=[];function at(){var t=W.matches;v.test(t)&&-1===rt.indexOf(t)&&(nt[t]=W.type,it=Object.keys(nt))}var ot=o(t,e),st=a(ot);for(y=0;y<V.length;y++){q=V[y],G=g(q),Y=q.charAt(0),n.isPlainObject(t[q])||(t[q]={}),W=t[q],X=s.newContainer(e,q,Y+"axis"),J();var lt="x"===Y&&!S[q]&&A[q]||"y"===Y&&!E[q]&&M[q],ct="y"===Y&&(!L[q]&&C[q]||P[q]),ut={letter:Y,font:e.font,outerTicks:I[q],showGrid:!O[q],data:k[q]||[],bgColor:Z,calendar:e.calendar,automargin:!0,visibleDflt:lt,reverseDflt:ct,autotypenumbersDflt:T,splomStash:((e._splomAxes||{})[Y]||{})[G]};K("uirevision",e.uirevision),u(W,X,K,ut),f(W,X,K,ut,e);var ft=st&&Y===ot.charAt(0),ht=Q("spikecolor",st?X.color:void 0),pt=Q("spikethickness",st?1.5:void 0),dt=Q("spikedash",st?"dot":void 0),mt=Q("spikemode",st?"across":void 0),gt=Q("spikesnap");K("showspikes",!!(ft||ht||pt||dt||mt||gt))||(delete X.spikecolor,delete X.spikethickness,delete X.spikedash,delete X.spikemode,delete X.spikesnap),p(W,X,K,{letter:Y,counterAxes:et[Y],overlayableAxes:tt(Y,q),grid:e.grid}),K("title.standoff"),at(),X._input=W}for(y=0;y<it.length;){G=it[y++],Y=(q=m(G)).charAt(0),n.isPlainObject(t[q])||(t[q]={}),W=t[q],X=s.newContainer(e,q,Y+"axis"),J();var vt={letter:Y,font:e.font,outerTicks:I[q],showGrid:!O[q],data:[],bgColor:Z,calendar:e.calendar,automargin:!0,visibleDflt:!1,reverseDflt:!1,autotypenumbersDflt:T,splomStash:((e._splomAxes||{})[Y]||{})[G]};K("uirevision",e.uirevision),X.type=nt[G]||"linear",f(W,X,K,vt,e),p(W,X,K,{letter:Y,counterAxes:et[Y],overlayableAxes:tt(Y,q),grid:e.grid}),K("fixedrange"),at(),X._input=W}var yt=b("rangeslider","handleDefaults"),xt=b("rangeselector","handleDefaults");for(y=0;y<j.length;y++)q=j[y],W=t[q],X=e[q],yt(t,e,q),"date"===X.type&&xt(W,X,e,U,X.calendar),K("fixedrange");for(y=0;y<U.length;y++){q=U[y],W=t[q],X=e[q];var bt=e[m(X.anchor)];K("fixedrange",b("rangeslider","isVisible")(bt))}h.handleDefaults(t,e,{axIds:rt.concat(it).sort(d.idSort),axHasImage:P})}},{"../../components/color":361,"../../components/fx/helpers":397,"../../components/fx/hovermode_defaults":400,"../../lib":498,"../../plot_api/plot_template":538,"../../registry":633,"../layout_attributes":605,"./axis_defaults":551,"./axis_ids":553,"./constants":556,"./constraints":557,"./layout_attributes":564,"./position_defaults":567,"./type_defaults":577}],566:[function(t,e,r){"use strict";var n=t("tinycolor2").mix,i=t("../../components/color/attributes").lightFraction,a=t("../../lib");e.exports=function(t,e,r,o){var s=(o=o||{}).dfltColor;function l(r,n){return a.coerce2(t,e,o.attributes,r,n)}var c=l("linecolor",s),u=l("linewidth");r("showline",o.showLine||!!c||!!u)||(delete e.linecolor,delete e.linewidth);var f=l("gridcolor",n(s,o.bgColor,o.blend||i).toRgbString()),h=l("gridwidth");if(r("showgrid",o.showGrid||!!f||!!h)||(delete e.gridcolor,delete e.gridwidth),!o.noZeroLine){var p=l("zerolinecolor",s),d=l("zerolinewidth");r("zeroline",o.showGrid||!!p||!!d)||(delete e.zerolinecolor,delete e.zerolinewidth)}}},{"../../components/color/attributes":360,"../../lib":498,tinycolor2:307}],567:[function(t,e,r){"use strict";var n=t("fast-isnumeric"),i=t("../../lib");e.exports=function(t,e,r,a){var o,s,l,c,u=a.counterAxes||[],f=a.overlayableAxes||[],h=a.letter,p=a.grid;p&&(s=p._domains[h][p._axisMap[e._id]],o=p._anchors[e._id],s&&(l=p[h+"side"].split(" ")[0],c=p.domain[h]["right"===l||"top"===l?1:0])),s=s||[0,1],o=o||(n(t.position)?"free":u[0]||"free"),l=l||("x"===h?"bottom":"left"),c=c||0,"free"===i.coerce(t,e,{anchor:{valType:"enumerated",values:["free"].concat(u),dflt:o}},"anchor")&&r("position",c),i.coerce(t,e,{side:{valType:"enumerated",values:"x"===h?["bottom","top"]:["left","right"],dflt:l}},"side");var d=!1;if(f.length&&(d=i.coerce(t,e,{overlaying:{valType:"enumerated",values:[!1].concat(f),dflt:!1}},"overlaying")),!d){var m=r("domain",s);m[0]>m[1]-1/4096&&(e.domain=s),i.noneOrAll(t.domain,e.domain,s)}return r("layer"),e}},{"../../lib":498,"fast-isnumeric":185}],568:[function(t,e,r){"use strict";var n=t("./show_dflt");e.exports=function(t,e,r,i,a){a||(a={});var o=a.tickSuffixDflt,s=n(t);r("tickprefix")&&r("showtickprefix",s),r("ticksuffix",o)&&r("showticksuffix",s)}},{"./show_dflt":572}],569:[function(t,e,r){"use strict";var n=t("../../constants/alignment").FROM_BL;e.exports=function(t,e,r){void 0===r&&(r=n[t.constraintoward||"center"]);var i=[t.r2l(t.range[0]),t.r2l(t.range[1])],a=i[0]+(i[1]-i[0])*r;t.range=t._input.range=[t.l2r(a+(i[0]-a)*e),t.l2r(a+(i[1]-a)*e)],t.setScale()}},{"../../constants/alignment":466}],570:[function(t,e,r){"use strict";var n=t("polybooljs"),i=t("../../registry"),a=t("../../components/drawing").dashStyle,o=t("../../components/color"),s=t("../../components/fx"),l=t("../../components/fx/helpers").makeEventData,c=t("../../components/dragelement/helpers"),u=c.freeMode,f=c.rectMode,h=c.drawMode,p=c.openMode,d=c.selectMode,m=t("../../components/shapes/draw_newshape/display_outlines"),g=t("../../components/shapes/draw_newshape/helpers").handleEllipse,v=t("../../components/shapes/draw_newshape/newshapes"),y=t("../../lib"),x=t("../../lib/polygon"),b=t("../../lib/throttle"),_=t("./axis_ids").getFromId,w=t("../../lib/clear_gl_canvases"),T=t("../../plot_api/subroutines").redrawReglTraces,k=t("./constants"),A=k.MINSELECT,M=x.filter,S=x.tester,E=t("./handle_outline").clearSelect,L=t("./helpers"),C=L.p2r,P=L.axValue,I=L.getTransform;function O(t,e,r,n,i,a,o){var s,l,c,u,f,h,d,g,v,y=e._hoverdata,x=e._fullLayout.clickmode.indexOf("event")>-1,b=[];if(function(t){return t&&Array.isArray(t)&&!0!==t[0].hoverOnBox}(y)){F(t,e,a);var _=function(t,e){var r,n,i=t[0],a=-1,o=[];for(n=0;n<e.length;n++)if(r=e[n],i.fullData._expandedIndex===r.cd[0].trace._expandedIndex){if(!0===i.hoverOnBox)break;void 0!==i.pointNumber?a=i.pointNumber:void 0!==i.binNumber&&(a=i.binNumber,o=i.pointNumbers);break}return{pointNumber:a,pointNumbers:o,searchInfo:r}}(y,s=N(e,r,n,i));if(_.pointNumbers.length>0?function(t,e){var r,n,i,a=[];for(i=0;i<t.length;i++)(r=t[i]).cd[0].trace.selectedpoints&&r.cd[0].trace.selectedpoints.length>0&&a.push(r);if(1===a.length&&a[0]===e.searchInfo&&(n=e.searchInfo.cd[0].trace).selectedpoints.length===e.pointNumbers.length){for(i=0;i<e.pointNumbers.length;i++)if(n.selectedpoints.indexOf(e.pointNumbers[i])<0)return!1;return!0}return!1}(s,_):function(t){var e,r,n,i=0;for(n=0;n<t.length;n++)if(e=t[n],(r=e.cd[0].trace).selectedpoints){if(r.selectedpoints.length>1)return!1;if((i+=r.selectedpoints.length)>1)return!1}return 1===i}(s)&&(h=j(_))){for(o&&o.remove(),v=0;v<s.length;v++)(l=s[v])._module.selectPoints(l,!1);U(e,s),B(a),x&&e.emit("plotly_deselect",null)}else{for(d=t.shiftKey&&(void 0!==h?h:j(_)),c=function(t,e,r){return{pointNumber:t,searchInfo:e,subtract:r}}(_.pointNumber,_.searchInfo,d),u=R(a.selectionDefs.concat([c])),v=0;v<s.length;v++)if(f=V(s[v]._module.selectPoints(s[v],u),s[v]),b.length)for(var w=0;w<f.length;w++)b.push(f[w]);else b=f;if(U(e,s,g={points:b}),c&&a&&a.selectionDefs.push(c),o){var T=a.mergedPolygons,k=p(a.dragmode);m(H(T,k),o,a)}x&&e.emit("plotly_selected",g)}}}function z(t){return"pointNumber"in t&&"searchInfo"in t}function D(t){return{xmin:0,xmax:0,ymin:0,ymax:0,pts:[],contains:function(e,r,n,i){var a=t.searchInfo.cd[0].trace._expandedIndex;return i.cd[0].trace._expandedIndex===a&&n===t.pointNumber},isRect:!1,degenerate:!1,subtract:t.subtract}}function R(t){for(var e=[],r=z(t[0])?0:t[0][0][0],n=r,i=z(t[0])?0:t[0][0][1],a=i,o=0;o<t.length;o++)if(z(t[o]))e.push(D(t[o]));else{var s=x.tester(t[o]);s.subtract=t[o].subtract,e.push(s),r=Math.min(r,s.xmin),n=Math.max(n,s.xmax),i=Math.min(i,s.ymin),a=Math.max(a,s.ymax)}return{xmin:r,xmax:n,ymin:i,ymax:a,pts:[],contains:function(t,r,n,i){for(var a=!1,o=0;o<e.length;o++)e[o].contains(t,r,n,i)&&(a=!1===e[o].subtract);return a},isRect:!1,degenerate:!1}}function F(t,e,r){e._fullLayout._drawing=!1;var n=e._fullLayout,i=r.plotinfo,a=r.dragmode,o=n._lastSelectedSubplot&&n._lastSelectedSubplot===i.id,s=(t.shiftKey||t.altKey)&&!(h(a)&&p(a));o&&s&&i.selection&&i.selection.selectionDefs&&!r.selectionDefs?(r.selectionDefs=i.selection.selectionDefs,r.mergedPolygons=i.selection.mergedPolygons):s&&i.selection||B(r),o||(E(e),n._lastSelectedSubplot=i.id)}function B(t){var e=t.dragmode,r=t.plotinfo,n=t.gd;if(n._fullLayout._activeShapeIndex>=0&&n._fullLayout._deactivateShape(n),h(e)){var a=n._fullLayout._zoomlayer.selectAll(".select-outline-"+r.id);if(a&&n._fullLayout._drawing){var o=v(a,t);o&&i.call("_guiRelayout",n,{shapes:o}),n._fullLayout._drawing=!1}}r.selection={},r.selection.selectionDefs=t.selectionDefs=[],r.selection.mergedPolygons=t.mergedPolygons=[]}function N(t,e,r,n){var i,a,o,s=[],l=e.map((function(t){return t._id})),c=r.map((function(t){return t._id}));for(o=0;o<t.calcdata.length;o++)if(!0===(a=(i=t.calcdata[o])[0].trace).visible&&a._module&&a._module.selectPoints)if(!n||a.subplot!==n&&a.geo!==n)if("splom"===a.type&&a._xaxes[l[0]]&&a._yaxes[c[0]]){var u=h(a._module,i,e[0],r[0]);u.scene=t._fullLayout._splomScenes[a.uid],s.push(u)}else if("sankey"===a.type){var f=h(a._module,i,e[0],r[0]);s.push(f)}else{if(-1===l.indexOf(a.xaxis))continue;if(-1===c.indexOf(a.yaxis))continue;s.push(h(a._module,i,_(t,a.xaxis),_(t,a.yaxis)))}else s.push(h(a._module,i,e[0],r[0]));return s;function h(t,e,r,n){return{_module:t,cd:e,xaxis:r,yaxis:n}}}function j(t){var e=t.searchInfo.cd[0].trace,r=t.pointNumber,n=t.pointNumbers,i=n.length>0?n[0]:r;return!!e.selectedpoints&&e.selectedpoints.indexOf(i)>-1}function U(t,e,r){var n,a,o,s;for(n=0;n<e.length;n++){var l=e[n].cd[0].trace._fullInput,c=t._fullLayout._tracePreGUI[l.uid]||{};void 0===c.selectedpoints&&(c.selectedpoints=l._input.selectedpoints||null)}if(r){var u=r.points||[];for(n=0;n<e.length;n++)(s=e[n].cd[0].trace)._input.selectedpoints=s._fullInput.selectedpoints=[],s._fullInput!==s&&(s.selectedpoints=[]);for(n=0;n<u.length;n++){var f=u[n],h=f.data,p=f.fullData;f.pointIndices?([].push.apply(h.selectedpoints,f.pointIndices),s._fullInput!==s&&[].push.apply(p.selectedpoints,f.pointIndices)):(h.selectedpoints.push(f.pointIndex),s._fullInput!==s&&p.selectedpoints.push(f.pointIndex))}}else for(n=0;n<e.length;n++)delete(s=e[n].cd[0].trace).selectedpoints,delete s._input.selectedpoints,s._fullInput!==s&&delete s._fullInput.selectedpoints;var d=!1;for(n=0;n<e.length;n++){s=(o=(a=e[n]).cd)[0].trace,i.traceIs(s,"regl")&&(d=!0);var m=a._module,g=m.styleOnSelect||m.style;g&&(g(t,o,o[0].node3),o[0].nodeRangePlot3&&g(t,o,o[0].nodeRangePlot3))}d&&(w(t),T(t))}function V(t,e){if(Array.isArray(t))for(var r=e.cd,n=e.cd[0].trace,i=0;i<t.length;i++)t[i]=l(t[i],n,r);return t}function H(t,e){for(var r=[],n=0;n<t.length;n++){r[n]=[];for(var i=0;i<t[n].length;i++){r[n][i]=[],r[n][i][0]=i?"L":"M";for(var a=0;a<t[n][i].length;a++)r[n][i].push(t[n][i][a])}e||r[n].push(["Z",r[n][0][1],r[n][0][2]])}return r}e.exports={prepSelect:function(t,e,r,i,l){var c=u(l),v=f(l),x=p(l),_=h(l),w=d(l),T="drawcircle"===l,E="drawline"===l||T,L=i.gd,z=L._fullLayout,D=z._zoomlayer,j=i.element.getBoundingClientRect(),q=i.plotinfo,G=I(q),Y=e-j.left,W=r-j.top;z._calcInverseTransform(L);var X=y.apply3DTransform(z._invTransform)(Y,W);Y=X[0],W=X[1];var Z,J,K,Q,$,tt,et,rt=z._invScaleX,nt=z._invScaleY,it=Y,at=W,ot="M"+Y+","+W,st=i.xaxes[0]._length,lt=i.yaxes[0]._length,ct=i.xaxes.concat(i.yaxes),ut=t.altKey&&!(h(l)&&x);F(t,L,i),c&&(Z=M([[Y,W]],k.BENDPX));var ft=D.selectAll("path.select-outline-"+q.id).data(_?[0]:[1,2]),ht=z.newshape;ft.enter().append("path").attr("class",(function(t){return"select-outline select-outline-"+t+" select-outline-"+q.id})).style(_?{opacity:ht.opacity/2,fill:x?void 0:ht.fillcolor,stroke:ht.line.color,"stroke-dasharray":a(ht.line.dash,ht.line.width),"stroke-width":ht.line.width+"px"}:{}).attr("fill-rule",ht.fillrule).classed("cursor-move",!!_).attr("transform",G).attr("d",ot+"Z");var pt,dt=D.append("path").attr("class","zoombox-corners").style({fill:o.background,stroke:o.defaultLine,"stroke-width":1}).attr("transform",G).attr("d","M0,0Z"),mt=z._uid+k.SELECTID,gt=[],vt=N(L,i.xaxes,i.yaxes,i.subplot);function yt(t,e){return t-e}pt=q.fillRangeItems?q.fillRangeItems:v?function(t,e){var r=t.range={};for($=0;$<ct.length;$++){var n=ct[$],i=n._id.charAt(0);r[n._id]=[C(n,e[i+"min"]),C(n,e[i+"max"])].sort(yt)}}:function(t,e,r){var n=t.lassoPoints={};for($=0;$<ct.length;$++){var i=ct[$];n[i._id]=r.filtered.map(P(i))}},i.moveFn=function(t,e){it=Math.max(0,Math.min(st,rt*t+Y)),at=Math.max(0,Math.min(lt,nt*e+W));var r=Math.abs(it-Y),a=Math.abs(at-W);if(v){var o,s,l;if(w){var u=z.selectdirection;switch(o="any"===u?a<Math.min(.6*r,A)?"h":r<Math.min(.6*a,A)?"v":"d":u){case"h":s=T?lt/2:0,l=lt;break;case"v":s=T?st/2:0,l=st}}if(_)switch(z.newshape.drawdirection){case"vertical":o="h",s=T?lt/2:0,l=lt;break;case"horizontal":o="v",s=T?st/2:0,l=st;break;case"ortho":r<a?(o="h",s=W,l=at):(o="v",s=Y,l=it);break;default:o="d"}"h"===o?((Q=E?g(T,[it,s],[it,l]):[[Y,s],[Y,l],[it,l],[it,s]]).xmin=E?it:Math.min(Y,it),Q.xmax=E?it:Math.max(Y,it),Q.ymin=Math.min(s,l),Q.ymax=Math.max(s,l),dt.attr("d","M"+Q.xmin+","+(W-A)+"h-4v"+2*A+"h4ZM"+(Q.xmax-1)+","+(W-A)+"h4v"+2*A+"h-4Z")):"v"===o?((Q=E?g(T,[s,at],[l,at]):[[s,W],[s,at],[l,at],[l,W]]).xmin=Math.min(s,l),Q.xmax=Math.max(s,l),Q.ymin=E?at:Math.min(W,at),Q.ymax=E?at:Math.max(W,at),dt.attr("d","M"+(Y-A)+","+Q.ymin+"v-4h"+2*A+"v4ZM"+(Y-A)+","+(Q.ymax-1)+"v4h"+2*A+"v-4Z")):"d"===o&&((Q=E?g(T,[Y,W],[it,at]):[[Y,W],[Y,at],[it,at],[it,W]]).xmin=Math.min(Y,it),Q.xmax=Math.max(Y,it),Q.ymin=Math.min(W,at),Q.ymax=Math.max(W,at),dt.attr("d","M0,0Z"))}else c&&(Z.addPt([it,at]),Q=Z.filtered);i.selectionDefs&&i.selectionDefs.length?(K=function(t,e,r){if(r)return n.difference({regions:t,inverted:!1},{regions:[e],inverted:!1}).regions;return n.union({regions:t,inverted:!1},{regions:[e],inverted:!1}).regions}(i.mergedPolygons,Q,ut),Q.subtract=ut,J=R(i.selectionDefs.concat([Q]))):(K=[Q],J=S(Q)),m(H(K,x),ft,i),w&&b.throttle(mt,k.SELECTDELAY,(function(){var t;gt=[];var e,r=[];for($=0;$<vt.length;$++)if(e=(tt=vt[$])._module.selectPoints(tt,J),r.push(e),t=V(e,tt),gt.length)for(var n=0;n<t.length;n++)gt.push(t[n]);else gt=t;U(L,vt,et={points:gt}),pt(et,Q,Z),i.gd.emit("plotly_selecting",et)}))},i.clickFn=function(t,e){if(dt.remove(),L._fullLayout._activeShapeIndex>=0)L._fullLayout._deactivateShape(L);else if(!_){var r=z.clickmode;b.done(mt).then((function(){if(b.clear(mt),2===t){for(ft.remove(),$=0;$<vt.length;$++)(tt=vt[$])._module.selectPoints(tt,!1);U(L,vt),B(i),L.emit("plotly_deselect",null)}else r.indexOf("select")>-1&&O(e,L,i.xaxes,i.yaxes,i.subplot,i,ft),"event"===r&&L.emit("plotly_selected",void 0);s.click(L,e)})).catch(y.error)}},i.doneFn=function(){dt.remove(),b.done(mt).then((function(){b.clear(mt),i.gd.emit("plotly_selected",et),Q&&i.selectionDefs&&(Q.subtract=ut,i.selectionDefs.push(Q),i.mergedPolygons.length=0,[].push.apply(i.mergedPolygons,K)),i.doneFnCompleted&&i.doneFnCompleted(gt)})).catch(y.error),_&&B(i)}},clearSelect:E,clearSelectionsCache:B,selectOnClick:O}},{"../../components/color":361,"../../components/dragelement/helpers":379,"../../components/drawing":383,"../../components/fx":401,"../../components/fx/helpers":397,"../../components/shapes/draw_newshape/display_outlines":449,"../../components/shapes/draw_newshape/helpers":450,"../../components/shapes/draw_newshape/newshapes":451,"../../lib":498,"../../lib/clear_gl_canvases":482,"../../lib/polygon":510,"../../lib/throttle":525,"../../plot_api/subroutines":539,"../../registry":633,"./axis_ids":553,"./constants":556,"./handle_outline":560,"./helpers":561,polybooljs:249}],571:[function(t,e,r){"use strict";var n=t("@plotly/d3"),i=t("d3-time-format").utcFormat,a=t("../../lib"),o=a.numberFormat,s=t("fast-isnumeric"),l=a.cleanNumber,c=a.ms2DateTime,u=a.dateTime2ms,f=a.ensureNumber,h=a.isArrayOrTypedArray,p=t("../../constants/numerical"),d=p.FP_SAFE,m=p.BADNUM,g=p.LOG_CLIP,v=p.ONEWEEK,y=p.ONEDAY,x=p.ONEHOUR,b=p.ONEMIN,_=p.ONESEC,w=t("./axis_ids"),T=t("./constants"),k=T.HOUR_PATTERN,A=T.WEEKDAY_PATTERN;function M(t){return Math.pow(10,t)}function S(t){return null!=t}e.exports=function(t,e){e=e||{};var r=t._id||"x",p=r.charAt(0);function E(e,r){if(e>0)return Math.log(e)/Math.LN10;if(e<=0&&r&&t.range&&2===t.range.length){var n=t.range[0],i=t.range[1];return.5*(n+i-2*g*Math.abs(n-i))}return m}function L(e,r,n,i){if((i||{}).msUTC&&s(e))return+e;var o=u(e,n||t.calendar);if(o===m){if(!s(e))return m;e=+e;var l=Math.floor(10*a.mod(e+.05,1)),c=Math.round(e-l/10);o=u(new Date(c))+l/10}return o}function C(e,r,n){return c(e,r,n||t.calendar)}function P(e){return t._categories[Math.round(e)]}function I(e){if(S(e)){if(void 0===t._categoriesMap&&(t._categoriesMap={}),void 0!==t._categoriesMap[e])return t._categoriesMap[e];t._categories.push("number"==typeof e?String(e):e);var r=t._categories.length-1;return t._categoriesMap[e]=r,r}return m}function O(e){if(t._categoriesMap)return t._categoriesMap[e]}function z(t){var e=O(t);return void 0!==e?e:s(t)?+t:void 0}function D(t){return s(t)?+t:O(t)}function R(t,e,r){return n.round(r+e*t,2)}function F(t,e,r){return(t-r)/e}var B=function(e){return s(e)?R(e,t._m,t._b):m},N=function(e){return F(e,t._m,t._b)};if(t.rangebreaks){var j="y"===p;B=function(e){if(!s(e))return m;var r=t._rangebreaks.length;if(!r)return R(e,t._m,t._b);var n=j;t.range[0]>t.range[1]&&(n=!n);for(var i=n?-1:1,a=i*e,o=0,l=0;l<r;l++){var c=i*t._rangebreaks[l].min,u=i*t._rangebreaks[l].max;if(a<c)break;if(!(a>u)){o=a<(c+u)/2?l:l+1;break}o=l+1}var f=t._B[o]||0;return isFinite(f)?R(e,t._m2,f):0},N=function(e){var r=t._rangebreaks.length;if(!r)return F(e,t._m,t._b);for(var n=0,i=0;i<r&&!(e<t._rangebreaks[i].pmin);i++)e>t._rangebreaks[i].pmax&&(n=i+1);return F(e,t._m2,t._B[n])}}t.c2l="log"===t.type?E:f,t.l2c="log"===t.type?M:f,t.l2p=B,t.p2l=N,t.c2p="log"===t.type?function(t,e){return B(E(t,e))}:B,t.p2c="log"===t.type?function(t){return M(N(t))}:N,-1!==["linear","-"].indexOf(t.type)?(t.d2r=t.r2d=t.d2c=t.r2c=t.d2l=t.r2l=l,t.c2d=t.c2r=t.l2d=t.l2r=f,t.d2p=t.r2p=function(e){return t.l2p(l(e))},t.p2d=t.p2r=N,t.cleanPos=f):"log"===t.type?(t.d2r=t.d2l=function(t,e){return E(l(t),e)},t.r2d=t.r2c=function(t){return M(l(t))},t.d2c=t.r2l=l,t.c2d=t.l2r=f,t.c2r=E,t.l2d=M,t.d2p=function(e,r){return t.l2p(t.d2r(e,r))},t.p2d=function(t){return M(N(t))},t.r2p=function(e){return t.l2p(l(e))},t.p2r=N,t.cleanPos=f):"date"===t.type?(t.d2r=t.r2d=a.identity,t.d2c=t.r2c=t.d2l=t.r2l=L,t.c2d=t.c2r=t.l2d=t.l2r=C,t.d2p=t.r2p=function(e,r,n){return t.l2p(L(e,0,n))},t.p2d=t.p2r=function(t,e,r){return C(N(t),e,r)},t.cleanPos=function(e){return a.cleanDate(e,m,t.calendar)}):"category"===t.type?(t.d2c=t.d2l=I,t.r2d=t.c2d=t.l2d=P,t.d2r=t.d2l_noadd=z,t.r2c=function(e){var r=D(e);return void 0!==r?r:t.fraction2r(.5)},t.l2r=t.c2r=f,t.r2l=D,t.d2p=function(e){return t.l2p(t.r2c(e))},t.p2d=function(t){return P(N(t))},t.r2p=t.d2p,t.p2r=N,t.cleanPos=function(t){return"string"==typeof t&&""!==t?t:f(t)}):"multicategory"===t.type&&(t.r2d=t.c2d=t.l2d=P,t.d2r=t.d2l_noadd=z,t.r2c=function(e){var r=z(e);return void 0!==r?r:t.fraction2r(.5)},t.r2c_just_indices=O,t.l2r=t.c2r=f,t.r2l=z,t.d2p=function(e){return t.l2p(t.r2c(e))},t.p2d=function(t){return P(N(t))},t.r2p=t.d2p,t.p2r=N,t.cleanPos=function(t){return Array.isArray(t)||"string"==typeof t&&""!==t?t:f(t)},t.setupMultiCategory=function(n){var i,o,s=t._traceIndices,l=t._matchGroup;if(l&&0===t._categories.length)for(var c in l)if(c!==r){var u=e[w.id2name(c)];s=s.concat(u._traceIndices)}var f=[[0,{}],[0,{}]],d=[];for(i=0;i<s.length;i++){var m=n[s[i]];if(p in m){var g=m[p],v=m._length||a.minRowLength(g);if(h(g[0])&&h(g[1]))for(o=0;o<v;o++){var y=g[0][o],x=g[1][o];S(y)&&S(x)&&(d.push([y,x]),y in f[0][1]||(f[0][1][y]=f[0][0]++),x in f[1][1]||(f[1][1][x]=f[1][0]++))}}}for(d.sort((function(t,e){var r=f[0][1],n=r[t[0]]-r[e[0]];if(n)return n;var i=f[1][1];return i[t[1]]-i[e[1]]})),i=0;i<d.length;i++)I(d[i])}),t.fraction2r=function(e){var r=t.r2l(t.range[0]),n=t.r2l(t.range[1]);return t.l2r(r+e*(n-r))},t.r2fraction=function(e){var r=t.r2l(t.range[0]),n=t.r2l(t.range[1]);return(t.r2l(e)-r)/(n-r)},t.cleanRange=function(e,r){r||(r={}),e||(e="range");var n,i,o=a.nestedProperty(t,e).get();if(i=(i="date"===t.type?a.dfltRange(t.calendar):"y"===p?T.DFLTRANGEY:"realaxis"===t._name?[0,1]:r.dfltRange||T.DFLTRANGEX).slice(),"tozero"!==t.rangemode&&"nonnegative"!==t.rangemode||(i[0]=0),o&&2===o.length)for("date"!==t.type||t.autorange||(o[0]=a.cleanDate(o[0],m,t.calendar),o[1]=a.cleanDate(o[1],m,t.calendar)),n=0;n<2;n++)if("date"===t.type){if(!a.isDateTime(o[n],t.calendar)){t[e]=i;break}if(t.r2l(o[0])===t.r2l(o[1])){var l=a.constrain(t.r2l(o[0]),a.MIN_MS+1e3,a.MAX_MS-1e3);o[0]=t.l2r(l-1e3),o[1]=t.l2r(l+1e3);break}}else{if(!s(o[n])){if(!s(o[1-n])){t[e]=i;break}o[n]=o[1-n]*(n?10:.1)}if(o[n]<-d?o[n]=-d:o[n]>d&&(o[n]=d),o[0]===o[1]){var c=Math.max(1,Math.abs(1e-6*o[0]));o[0]-=c,o[1]+=c}}else a.nestedProperty(t,e).set(i)},t.setScale=function(r){var n=e._size;if(t.overlaying){var i=w.getFromId({_fullLayout:e},t.overlaying);t.domain=i.domain}var a=r&&t._r?"_r":"range",o=t.calendar;t.cleanRange(a);var s,l,c=t.r2l(t[a][0],o),u=t.r2l(t[a][1],o),f="y"===p;if((f?(t._offset=n.t+(1-t.domain[1])*n.h,t._length=n.h*(t.domain[1]-t.domain[0]),t._m=t._length/(c-u),t._b=-t._m*u):(t._offset=n.l+t.domain[0]*n.w,t._length=n.w*(t.domain[1]-t.domain[0]),t._m=t._length/(u-c),t._b=-t._m*c),t._rangebreaks=[],t._lBreaks=0,t._m2=0,t._B=[],t.rangebreaks)&&(t._rangebreaks=t.locateBreaks(Math.min(c,u),Math.max(c,u)),t._rangebreaks.length)){for(s=0;s<t._rangebreaks.length;s++)l=t._rangebreaks[s],t._lBreaks+=Math.abs(l.max-l.min);var h=f;c>u&&(h=!h),h&&t._rangebreaks.reverse();var d=h?-1:1;for(t._m2=d*t._length/(Math.abs(u-c)-t._lBreaks),t._B.push(-t._m2*(f?u:c)),s=0;s<t._rangebreaks.length;s++)l=t._rangebreaks[s],t._B.push(t._B[t._B.length-1]-d*t._m2*(l.max-l.min));for(s=0;s<t._rangebreaks.length;s++)(l=t._rangebreaks[s]).pmin=B(l.min),l.pmax=B(l.max)}if(!isFinite(t._m)||!isFinite(t._b)||t._length<0)throw e._replotting=!1,new Error("Something went wrong with axis scaling")},t.maskBreaks=function(e){var r,n,i,o,s,c=t.rangebreaks||[];c._cachedPatterns||(c._cachedPatterns=c.map((function(e){return e.enabled&&e.bounds?a.simpleMap(e.bounds,e.pattern?l:t.d2c):null}))),c._cachedValues||(c._cachedValues=c.map((function(e){return e.enabled&&e.values?a.simpleMap(e.values,t.d2c).sort(a.sorterAsc):null})));for(var u=0;u<c.length;u++){var f=c[u];if(f.enabled)if(f.bounds){var h=f.pattern;switch(n=(r=c._cachedPatterns[u])[0],i=r[1],h){case A:o=(s=new Date(e)).getUTCDay(),n>i&&(i+=7,o<n&&(o+=7));break;case k:o=(s=new Date(e)).getUTCHours()+(s.getUTCMinutes()/60+s.getUTCSeconds()/3600+s.getUTCMilliseconds()/36e5),n>i&&(i+=24,o<n&&(o+=24));break;case"":o=e}if(o>=n&&o<i)return m}else for(var p=c._cachedValues[u],d=0;d<p.length;d++)if(i=(n=p[d])+f.dvalue,e>=n&&e<i)return m}return e},t.locateBreaks=function(e,r){var n,i,o,s,c=[];if(!t.rangebreaks)return c;var u=t.rangebreaks.slice().sort((function(t,e){return t.pattern===A&&e.pattern===k?-1:e.pattern===A&&t.pattern===k?1:0})),f=function(t,n){if((t=a.constrain(t,e,r))!==(n=a.constrain(n,e,r))){for(var i=!0,o=0;o<c.length;o++){var s=c[o];t<s.max&&n>=s.min&&(t<s.min&&(s.min=t),n>s.max&&(s.max=n),i=!1)}i&&c.push({min:t,max:n})}};for(n=0;n<u.length;n++){var h=u[n];if(h.enabled)if(h.bounds){var p=e,d=r;h.pattern&&(p=Math.floor(p)),o=(i=a.simpleMap(h.bounds,h.pattern?l:t.r2l))[0],s=i[1];var m,g,w=new Date(p);switch(h.pattern){case A:g=v,m=(s-o+(s<o?7:0))*y,p+=o*y-(w.getUTCDay()*y+w.getUTCHours()*x+w.getUTCMinutes()*b+w.getUTCSeconds()*_+w.getUTCMilliseconds());break;case k:g=y,m=(s-o+(s<o?24:0))*x,p+=o*x-(w.getUTCHours()*x+w.getUTCMinutes()*b+w.getUTCSeconds()*_+w.getUTCMilliseconds());break;default:p=Math.min(i[0],i[1]),m=g=(d=Math.max(i[0],i[1]))-p}for(var T=p;T<d;T+=g)f(T,T+m)}else for(var M=a.simpleMap(h.values,t.d2c),S=0;S<M.length;S++)f(o=M[S],s=o+h.dvalue)}return c.sort((function(t,e){return t.min-e.min})),c},t.makeCalcdata=function(e,r,n){var i,o,s,l,c=t.type,u="date"===c&&e[r+"calendar"];if(r in e){if(i=e[r],l=e._length||a.minRowLength(i),a.isTypedArray(i)&&("linear"===c||"log"===c)){if(l===i.length)return i;if(i.subarray)return i.subarray(0,l)}if("multicategory"===c)return function(t,e){for(var r=new Array(e),n=0;n<e;n++){var i=(t[0]||[])[n],a=(t[1]||[])[n];r[n]=O([i,a])}return r}(i,l);for(o=new Array(l),s=0;s<l;s++)o[s]=t.d2c(i[s],0,u,n)}else{var f=r+"0"in e?t.d2c(e[r+"0"],0,u):0,h=e["d"+r]?Number(e["d"+r]):1;for(i=e[{x:"y",y:"x"}[r]],l=e._length||i.length,o=new Array(l),s=0;s<l;s++)o[s]=f+s*h}if(t.rangebreaks)for(s=0;s<l;s++)o[s]=t.maskBreaks(o[s]);return o},t.isValidRange=function(e){return Array.isArray(e)&&2===e.length&&s(t.r2l(e[0]))&&s(t.r2l(e[1]))},t.isPtWithinRange=function(e,r){var n=t.c2l(e[p],null,r),i=t.r2l(t.range[0]),a=t.r2l(t.range[1]);return i<a?i<=n&&n<=a:a<=n&&n<=i},t._emptyCategories=function(){t._categories=[],t._categoriesMap={}},t.clearCalc=function(){var r=t._matchGroup;if(r){var n=null,i=null;for(var a in r){var o=e[w.id2name(a)];if(o._categories){n=o._categories,i=o._categoriesMap;break}}n&&i?(t._categories=n,t._categoriesMap=i):t._emptyCategories()}else t._emptyCategories();if(t._initialCategories)for(var s=0;s<t._initialCategories.length;s++)I(t._initialCategories[s])},t.sortByInitialCategories=function(){var n=[];if(t._emptyCategories(),t._initialCategories)for(var i=0;i<t._initialCategories.length;i++)I(t._initialCategories[i]);n=n.concat(t._traceIndices);var a=t._matchGroup;for(var o in a)if(r!==o){var s=e[w.id2name(o)];s._categories=t._categories,s._categoriesMap=t._categoriesMap,n=n.concat(s._traceIndices)}return n};var U=e._d3locale;"date"===t.type&&(t._dateFormat=U?U.timeFormat:i,t._extraFormat=e._extraFormat),t._separators=e.separators,t._numFormat=U?U.numberFormat:o,delete t._minDtick,delete t._forceTick0}},{"../../constants/numerical":474,"../../lib":498,"./axis_ids":553,"./constants":556,"@plotly/d3":58,"d3-time-format":115,"fast-isnumeric":185}],572:[function(t,e,r){"use strict";e.exports=function(t){var e=["showexponent","showtickprefix","showticksuffix"].filter((function(e){return void 0!==t[e]}));if(e.every((function(r){return t[r]===t[e[0]]}))||1===e.length)return t[e[0]]}},{}],573:[function(t,e,r){"use strict";var n=t("../../lib"),i=t("../../components/color").contrast,a=t("./layout_attributes"),o=t("./show_dflt"),s=t("../array_container_defaults");function l(t,e){function r(r,i){return n.coerce(t,e,a.tickformatstops,r,i)}r("enabled")&&(r("dtickrange"),r("value"))}e.exports=function(t,e,r,c,u){u||(u={});var f=o(t);if(r("showticklabels")){var h=u.font||{},p=e.color,d=-1!==(e.ticklabelposition||"").indexOf("inside")?i(u.bgColor):p&&p!==a.color.dflt?p:h.color;if(n.coerceFont(r,"tickfont",{family:h.family,size:h.size,color:d}),u.noTicklabelstep||"multicategory"===c||"log"===c||r("ticklabelstep"),u.noAng||r("tickangle"),"category"!==c){var m=r("tickformat");s(t,e,{name:"tickformatstops",inclusionAttr:"enabled",handleItemDefaults:l}),e.tickformatstops.length||delete e.tickformatstops,u.noExp||m||"date"===c||(r("showexponent",f),r("exponentformat"),r("minexponent"),r("separatethousands"))}}}},{"../../components/color":361,"../../lib":498,"../array_container_defaults":544,"./layout_attributes":564,"./show_dflt":572}],574:[function(t,e,r){"use strict";var n=t("../../lib"),i=t("./layout_attributes");e.exports=function(t,e,r,a){var o=n.coerce2(t,e,i,"ticklen"),s=n.coerce2(t,e,i,"tickwidth"),l=n.coerce2(t,e,i,"tickcolor",e.color);r("ticks",a.outerTicks||o||s||l?"outside":"")||(delete e.ticklen,delete e.tickwidth,delete e.tickcolor)}},{"../../lib":498,"./layout_attributes":564}],575:[function(t,e,r){"use strict";var n=t("./clean_ticks"),i=t("../../lib").isArrayOrTypedArray;e.exports=function(t,e,r,a){function o(r){var n=t[r];return void 0!==n?n:(e._template||{})[r]}var s=o("tick0"),l=o("dtick"),c=o("tickvals"),u=r("tickmode",i(c)?"array":l?"linear":"auto");if("auto"===u)r("nticks");else if("linear"===u){var f=e.dtick=n.dtick(l,a);e.tick0=n.tick0(s,a,e.calendar,f)}else if("multicategory"!==a){void 0===r("tickvals")?e.tickmode="auto":r("ticktext")}}},{"../../lib":498,"./clean_ticks":555}],576:[function(t,e,r){"use strict";var n=t("@plotly/d3"),i=t("../../registry"),a=t("../../lib"),o=t("../../components/drawing"),s=t("./axes");e.exports=function(t,e,r,l){var c=t._fullLayout;if(0!==e.length){var u,f,h,p;l&&(u=l());var d=n.ease(r.easing);return t._transitionData._interruptCallbacks.push((function(){return window.cancelAnimationFrame(p),p=null,function(){for(var r={},n=0;n<e.length;n++){var a=e[n],o=a.plotinfo.xaxis,s=a.plotinfo.yaxis;a.xr0&&(r[o._name+".range"]=a.xr0.slice()),a.yr0&&(r[s._name+".range"]=a.yr0.slice())}return i.call("relayout",t,r).then((function(){for(var t=0;t<e.length;t++)m(e[t].plotinfo)}))}()})),f=Date.now(),p=window.requestAnimationFrame((function n(){h=Date.now();for(var a=Math.min(1,(h-f)/r.duration),o=d(a),s=0;s<e.length;s++)g(e[s],o);h-f>r.duration?(!function(){for(var r={},n=0;n<e.length;n++){var a=e[n],o=a.plotinfo.xaxis,s=a.plotinfo.yaxis;a.xr1&&(r[o._name+".range"]=a.xr1.slice()),a.yr1&&(r[s._name+".range"]=a.yr1.slice())}u&&u(),i.call("relayout",t,r).then((function(){for(var t=0;t<e.length;t++)m(e[t].plotinfo)}))}(),p=window.cancelAnimationFrame(n)):p=window.requestAnimationFrame(n)})),Promise.resolve()}function m(t){var e=t.xaxis,r=t.yaxis;c._defs.select("#"+t.clipId+"> rect").call(o.setTranslate,0,0).call(o.setScale,1,1),t.plot.call(o.setTranslate,e._offset,r._offset).call(o.setScale,1,1);var n=t.plot.selectAll(".scatterlayer .trace");n.selectAll(".point").call(o.setPointGroupScale,1,1),n.selectAll(".textpoint").call(o.setTextPointsScale,1,1),n.call(o.hideOutsideRangePoints,t)}function g(e,r){var n=e.plotinfo,i=n.xaxis,l=n.yaxis,c=i._length,u=l._length,f=!!e.xr1,h=!!e.yr1,p=[];if(f){var d=a.simpleMap(e.xr0,i.r2l),m=a.simpleMap(e.xr1,i.r2l),g=d[1]-d[0],v=m[1]-m[0];p[0]=(d[0]*(1-r)+r*m[0]-d[0])/(d[1]-d[0])*c,p[2]=c*(1-r+r*v/g),i.range[0]=i.l2r(d[0]*(1-r)+r*m[0]),i.range[1]=i.l2r(d[1]*(1-r)+r*m[1])}else p[0]=0,p[2]=c;if(h){var y=a.simpleMap(e.yr0,l.r2l),x=a.simpleMap(e.yr1,l.r2l),b=y[1]-y[0],_=x[1]-x[0];p[1]=(y[1]*(1-r)+r*x[1]-y[1])/(y[0]-y[1])*u,p[3]=u*(1-r+r*_/b),l.range[0]=i.l2r(y[0]*(1-r)+r*x[0]),l.range[1]=l.l2r(y[1]*(1-r)+r*x[1])}else p[1]=0,p[3]=u;s.drawOne(t,i,{skipTitle:!0}),s.drawOne(t,l,{skipTitle:!0}),s.redrawComponents(t,[i._id,l._id]);var w=f?c/p[2]:1,T=h?u/p[3]:1,k=f?p[0]:0,A=h?p[1]:0,M=f?p[0]/p[2]*c:0,S=h?p[1]/p[3]*u:0,E=i._offset-M,L=l._offset-S;n.clipRect.call(o.setTranslate,k,A).call(o.setScale,1/w,1/T),n.plot.call(o.setTranslate,E,L).call(o.setScale,w,T),o.setPointGroupScale(n.zoomScalePts,1/w,1/T),o.setTextPointsScale(n.zoomScaleTxt,1/w,1/T)}s.redrawComponents(t)}},{"../../components/drawing":383,"../../lib":498,"../../registry":633,"./axes":549,"@plotly/d3":58}],577:[function(t,e,r){"use strict";var n=t("../../registry").traceIs,i=t("./axis_autotype");function a(t){return{v:"x",h:"y"}[t.orientation||"v"]}function o(t,e){var r=a(t),i=n(t,"box-violin"),o=n(t._fullInput||{},"candlestick");return i&&!o&&e===r&&void 0===t[r]&&void 0===t[r+"0"]}e.exports=function(t,e,r,s){r("autotypenumbers",s.autotypenumbersDflt),"-"===r("type",(s.splomStash||{}).type)&&(!function(t,e){if("-"!==t.type)return;var r,s=t._id,l=s.charAt(0);-1!==s.indexOf("scene")&&(s=l);var c=function(t,e,r){for(var n=0;n<t.length;n++){var i=t[n];if("splom"===i.type&&i._length>0&&(i["_"+r+"axes"]||{})[e])return i;if((i[r+"axis"]||r)===e){if(o(i,r))return i;if((i[r]||[]).length||i[r+"0"])return i}}}(e,s,l);if(!c)return;if("histogram"===c.type&&l==={v:"y",h:"x"}[c.orientation||"v"])return void(t.type="linear");var u=l+"calendar",f=c[u],h={noMultiCategory:!n(c,"cartesian")||n(c,"noMultiCategory")};"box"===c.type&&c._hasPreCompStats&&l==={h:"x",v:"y"}[c.orientation||"v"]&&(h.noMultiCategory=!0);if(h.autotypenumbers=t.autotypenumbers,o(c,l)){var p=a(c),d=[];for(r=0;r<e.length;r++){var m=e[r];n(m,"box-violin")&&(m[l+"axis"]||l)===s&&(void 0!==m[p]?d.push(m[p][0]):void 0!==m.name?d.push(m.name):d.push("text"),m[u]!==f&&(f=void 0))}t.type=i(d,f,h)}else if("splom"===c.type){var g=c.dimensions[c._axesDim[s]];g.visible&&(t.type=i(g.values,f,h))}else t.type=i(c[l]||[c[l+"0"]],f,h)}(e,s.data),"-"===e.type?e.type="linear":t.type=e.type)}},{"../../registry":633,"./axis_autotype":550}],578:[function(t,e,r){"use strict";var n=t("../registry"),i=t("../lib");function a(t,e,r){var n,a,o,s=!1;if("data"===e.type)n=t._fullData[null!==e.traces?e.traces[0]:0];else{if("layout"!==e.type)return!1;n=t._fullLayout}return a=i.nestedProperty(n,e.prop).get(),(o=r[e.type]=r[e.type]||{}).hasOwnProperty(e.prop)&&o[e.prop]!==a&&(s=!0),o[e.prop]=a,{changed:s,value:a}}function o(t,e){var r=[],n=e[0],a={};if("string"==typeof n)a[n]=e[1];else{if(!i.isPlainObject(n))return r;a=n}return l(a,(function(t,e,n){r.push({type:"layout",prop:t,value:n})}),"",0),r}function s(t,e){var r,n,a,o,s=[];if(n=e[0],a=e[1],r=e[2],o={},"string"==typeof n)o[n]=a;else{if(!i.isPlainObject(n))return s;o=n,void 0===r&&(r=a)}return void 0===r&&(r=null),l(o,(function(e,n,i){var a,o;if(Array.isArray(i)){o=i.slice();var l=Math.min(o.length,t.data.length);r&&(l=Math.min(l,r.length)),a=[];for(var c=0;c<l;c++)a[c]=r?r[c]:c}else o=i,a=r?r.slice():null;if(null===a)Array.isArray(o)&&(o=o[0]);else if(Array.isArray(a)){if(!Array.isArray(o)){var u=o;o=[];for(var f=0;f<a.length;f++)o[f]=u}o.length=Math.min(a.length,o.length)}s.push({type:"data",prop:e,traces:a,value:o})}),"",0),s}function l(t,e,r,n){Object.keys(t).forEach((function(a){var o=t[a];if("_"!==a[0]){var s=r+(n>0?".":"")+a;i.isPlainObject(o)?l(o,e,s,n+1):e(s,a,o)}}))}r.manageCommandObserver=function(t,e,n,o){var s={},l=!0;e&&e._commandObserver&&(s=e._commandObserver),s.cache||(s.cache={}),s.lookupTable={};var c=r.hasSimpleAPICommandBindings(t,n,s.lookupTable);if(e&&e._commandObserver){if(c)return s;if(e._commandObserver.remove)return e._commandObserver.remove(),e._commandObserver=null,s}if(c){a(t,c,s.cache),s.check=function(){if(l){var e=a(t,c,s.cache);return e.changed&&o&&void 0!==s.lookupTable[e.value]&&(s.disable(),Promise.resolve(o({value:e.value,type:c.type,prop:c.prop,traces:c.traces,index:s.lookupTable[e.value]})).then(s.enable,s.enable)),e.changed}};for(var u=["plotly_relayout","plotly_redraw","plotly_restyle","plotly_update","plotly_animatingframe","plotly_afterplot"],f=0;f<u.length;f++)t._internalOn(u[f],s.check);s.remove=function(){for(var e=0;e<u.length;e++)t._removeInternalListener(u[e],s.check)}}else i.log("Unable to automatically bind plot updates to API command"),s.lookupTable={},s.remove=function(){};return s.disable=function(){l=!1},s.enable=function(){l=!0},e&&(e._commandObserver=s),s},r.hasSimpleAPICommandBindings=function(t,e,n){var i,a,o=e.length;for(i=0;i<o;i++){var s,l=e[i],c=l.method,u=l.args;if(Array.isArray(u)||(u=[]),!c)return!1;var f=r.computeAPICommandBindings(t,c,u);if(1!==f.length)return!1;if(a){if((s=f[0]).type!==a.type)return!1;if(s.prop!==a.prop)return!1;if(Array.isArray(a.traces)){if(!Array.isArray(s.traces))return!1;s.traces.sort();for(var h=0;h<a.traces.length;h++)if(a.traces[h]!==s.traces[h])return!1}else if(s.prop!==a.prop)return!1}else a=f[0],Array.isArray(a.traces)&&a.traces.sort();var p=(s=f[0]).value;if(Array.isArray(p)){if(1!==p.length)return!1;p=p[0]}n&&(n[p]=i)}return a},r.executeAPICommand=function(t,e,r){if("skip"===e)return Promise.resolve();var a=n.apiMethodRegistry[e],o=[t];Array.isArray(r)||(r=[]);for(var s=0;s<r.length;s++)o.push(r[s]);return a.apply(null,o).catch((function(t){return i.warn("API call to Plotly."+e+" rejected.",t),Promise.reject(t)}))},r.computeAPICommandBindings=function(t,e,r){var n;switch(Array.isArray(r)||(r=[]),e){case"restyle":n=s(t,r);break;case"relayout":n=o(t,r);break;case"update":n=s(t,[r[0],r[2]]).concat(o(t,[r[1]]));break;case"animate":n=function(t,e){return Array.isArray(e[0])&&1===e[0].length&&-1!==["string","number"].indexOf(typeof e[0][0])?[{type:"layout",prop:"_currentFrame",value:e[0][0].toString()}]:[]}(0,r);break;default:n=[]}return n}},{"../lib":498,"../registry":633}],579:[function(t,e,r){"use strict";var n=t("../lib/extend").extendFlat;r.attributes=function(t,e){e=e||{};var r={valType:"info_array",editType:(t=t||{}).editType,items:[{valType:"number",min:0,max:1,editType:t.editType},{valType:"number",min:0,max:1,editType:t.editType}],dflt:[0,1]},i=(t.name&&t.name,t.trace,e.description&&e.description,{x:n({},r,{}),y:n({},r,{}),editType:t.editType});return t.noGridCell||(i.row={valType:"integer",min:0,dflt:0,editType:t.editType},i.column={valType:"integer",min:0,dflt:0,editType:t.editType}),i},r.defaults=function(t,e,r,n){var i=n&&n.x||[0,1],a=n&&n.y||[0,1],o=e.grid;if(o){var s=r("domain.column");void 0!==s&&(s<o.columns?i=o._domains.x[s]:delete t.domain.column);var l=r("domain.row");void 0!==l&&(l<o.rows?a=o._domains.y[l]:delete t.domain.row)}var c=r("domain.x",i),u=r("domain.y",a);c[0]<c[1]||(t.domain.x=i.slice()),u[0]<u[1]||(t.domain.y=a.slice())}},{"../lib/extend":488}],580:[function(t,e,r){"use strict";e.exports=function(t){var e=t.editType,r=t.colorEditType;void 0===r&&(r=e);var n={family:{valType:"string",noBlank:!0,strict:!0,editType:e},size:{valType:"number",min:1,editType:e},color:{valType:"color",editType:r},editType:e};return t.autoSize&&(n.size.dflt="auto"),t.autoColor&&(n.color.dflt="auto"),t.arrayOk&&(n.family.arrayOk=!0,n.size.arrayOk=!0,n.color.arrayOk=!0),n}},{}],581:[function(t,e,r){"use strict";e.exports={_isLinkedToArray:"frames_entry",group:{valType:"string"},name:{valType:"string"},traces:{valType:"any"},baseframe:{valType:"string"},data:{valType:"any"},layout:{valType:"any"}}},{}],582:[function(t,e,r){"use strict";r.projNames={airy:"airy",aitoff:"aitoff","albers usa":"albersUsa",albers:"albers",august:"august","azimuthal equal area":"azimuthalEqualArea","azimuthal equidistant":"azimuthalEquidistant",baker:"baker",bertin1953:"bertin1953",boggs:"boggs",bonne:"bonne",bottomley:"bottomley",bromley:"bromley",collignon:"collignon","conic conformal":"conicConformal","conic equal area":"conicEqualArea","conic equidistant":"conicEquidistant",craig:"craig",craster:"craster","cylindrical equal area":"cylindricalEqualArea","cylindrical stereographic":"cylindricalStereographic",eckert1:"eckert1",eckert2:"eckert2",eckert3:"eckert3",eckert4:"eckert4",eckert5:"eckert5",eckert6:"eckert6",eisenlohr:"eisenlohr",equirectangular:"equirectangular",fahey:"fahey","foucaut sinusoidal":"foucautSinusoidal",foucaut:"foucaut",ginzburg4:"ginzburg4",ginzburg5:"ginzburg5",ginzburg6:"ginzburg6",ginzburg8:"ginzburg8",ginzburg9:"ginzburg9",gnomonic:"gnomonic","gringorten quincuncial":"gringortenQuincuncial",gringorten:"gringorten",guyou:"guyou",hammer:"hammer",hill:"hill",homolosine:"homolosine",hufnagel:"hufnagel",hyperelliptical:"hyperelliptical",kavrayskiy7:"kavrayskiy7",lagrange:"lagrange",larrivee:"larrivee",laskowski:"laskowski",loximuthal:"loximuthal",mercator:"mercator",miller:"miller",mollweide:"mollweide","mt flat polar parabolic":"mtFlatPolarParabolic","mt flat polar quartic":"mtFlatPolarQuartic","mt flat polar sinusoidal":"mtFlatPolarSinusoidal","natural earth":"naturalEarth","natural earth1":"naturalEarth1","natural earth2":"naturalEarth2","nell hammer":"nellHammer",nicolosi:"nicolosi",orthographic:"orthographic",patterson:"patterson","peirce quincuncial":"peirceQuincuncial",polyconic:"polyconic","rectangular polyconic":"rectangularPolyconic",robinson:"robinson",satellite:"satellite","sinu mollweide":"sinuMollweide",sinusoidal:"sinusoidal",stereographic:"stereographic",times:"times","transverse mercator":"transverseMercator","van der grinten":"vanDerGrinten","van der grinten2":"vanDerGrinten2","van der grinten3":"vanDerGrinten3","van der grinten4":"vanDerGrinten4",wagner4:"wagner4",wagner6:"wagner6",wiechel:"wiechel","winkel tripel":"winkel3",winkel3:"winkel3"},r.axesNames=["lonaxis","lataxis"],r.lonaxisSpan={orthographic:180,"azimuthal equal area":360,"azimuthal equidistant":360,"conic conformal":180,gnomonic:160,stereographic:180,"transverse mercator":180,"*":360},r.lataxisSpan={"conic conformal":150,stereographic:179.5,"*":180},r.scopeDefaults={world:{lonaxisRange:[-180,180],lataxisRange:[-90,90],projType:"equirectangular",projRotate:[0,0,0]},usa:{lonaxisRange:[-180,-50],lataxisRange:[15,80],projType:"albers usa"},europe:{lonaxisRange:[-30,60],lataxisRange:[30,85],projType:"conic conformal",projRotate:[15,0,0],projParallels:[0,60]},asia:{lonaxisRange:[22,160],lataxisRange:[-15,55],projType:"mercator",projRotate:[0,0,0]},africa:{lonaxisRange:[-30,60],lataxisRange:[-40,40],projType:"mercator",projRotate:[0,0,0]},"north america":{lonaxisRange:[-180,-45],lataxisRange:[5,85],projType:"conic conformal",projRotate:[-100,0,0],projParallels:[29.5,45.5]},"south america":{lonaxisRange:[-100,-30],lataxisRange:[-60,15],projType:"mercator",projRotate:[0,0,0]}},r.clipPad=.001,r.precision=.1,r.landColor="#F0DC82",r.waterColor="#3399FF",r.locationmodeToLayer={"ISO-3":"countries","USA-states":"subunits","country names":"countries"},r.sphereSVG={type:"Sphere"},r.fillLayers={ocean:1,land:1,lakes:1},r.lineLayers={subunits:1,countries:1,coastlines:1,rivers:1,frame:1},r.layers=["bg","ocean","land","lakes","subunits","countries","coastlines","rivers","lataxis","lonaxis","frame","backplot","frontplot"],r.layersForChoropleth=["bg","ocean","land","subunits","countries","coastlines","lataxis","lonaxis","frame","backplot","rivers","lakes","frontplot"],r.layerNameToAdjective={ocean:"ocean",land:"land",lakes:"lake",subunits:"subunit",countries:"country",coastlines:"coastline",rivers:"river",frame:"frame"}},{}],583:[function(t,e,r){"use strict";var n=t("@plotly/d3"),i=t("d3-geo"),a=i.geoPath,o=i.geoDistance,s=t("d3-geo-projection"),l=t("../../registry"),c=t("../../lib"),u=c.strTranslate,f=t("../../components/color"),h=t("../../components/drawing"),p=t("../../components/fx"),d=t("../plots"),m=t("../cartesian/axes"),g=t("../cartesian/autorange").getAutoRange,v=t("../../components/dragelement"),y=t("../cartesian/select").prepSelect,x=t("../cartesian/select").clearSelect,b=t("../cartesian/select").selectOnClick,_=t("./zoom"),w=t("./constants"),T=t("../../lib/geo_location_utils"),k=t("../../lib/topojson_utils"),A=t("topojson-client").feature;function M(t){this.id=t.id,this.graphDiv=t.graphDiv,this.container=t.container,this.topojsonURL=t.topojsonURL,this.isStatic=t.staticPlot,this.topojsonName=null,this.topojson=null,this.projection=null,this.scope=null,this.viewInitial=null,this.fitScale=null,this.bounds=null,this.midPt=null,this.hasChoropleth=!1,this.traceHash={},this.layers={},this.basePaths={},this.dataPaths={},this.dataPoints={},this.clipDef=null,this.clipRect=null,this.bgRect=null,this.makeFramework()}var S=M.prototype;function E(t,e){var r=w.clipPad,n=t[0]+r,i=t[1]-r,a=e[0]+r,o=e[1]-r;n>0&&i<0&&(i+=360);var s=(i-n)/4;return{type:"Polygon",coordinates:[[[n,a],[n,o],[n+s,o],[n+2*s,o],[n+3*s,o],[i,o],[i,a],[i-s,a],[i-2*s,a],[i-3*s,a],[n,a]]]}}e.exports=function(t){return new M(t)},S.plot=function(t,e,r){var n=this,i=e[this.id],a=[],o=!1;for(var s in w.layerNameToAdjective)if("frame"!==s&&i["show"+s]){o=!0;break}for(var l=0;l<t.length;l++)if(t[0][0].trace.locationmode){o=!0;break}if(o){var c=k.getTopojsonName(i);null!==n.topojson&&c===n.topojsonName||(n.topojsonName=c,void 0===PlotlyGeoAssets.topojson[n.topojsonName]&&a.push(n.fetchTopojson()))}a=a.concat(T.fetchTraceGeoData(t)),r.push(new Promise((function(r,i){Promise.all(a).then((function(){n.topojson=PlotlyGeoAssets.topojson[n.topojsonName],n.update(t,e),r()})).catch(i)})))},S.fetchTopojson=function(){var t=this,e=k.getTopojsonPath(t.topojsonURL,t.topojsonName);return new Promise((function(r,i){n.json(e,(function(n,a){if(n)return 404===n.status?i(new Error(["plotly.js could not find topojson file at",e,".","Make sure the *topojsonURL* plot config option","is set properly."].join(" "))):i(new Error(["unexpected error while fetching topojson file at",e].join(" ")));PlotlyGeoAssets.topojson[t.topojsonName]=a,r()}))}))},S.update=function(t,e){var r=e[this.id];this.hasChoropleth=!1;for(var n=0;n<t.length;n++){var i=t[n],a=i[0].trace;"choropleth"===a.type&&(this.hasChoropleth=!0),!0===a.visible&&a._length>0&&a._module.calcGeoJSON(i,e)}if(!this.updateProjection(t,e)){this.viewInitial&&this.scope===r.scope||this.saveViewInitial(r),this.scope=r.scope,this.updateBaseLayers(e,r),this.updateDims(e,r),this.updateFx(e,r),d.generalUpdatePerTraceModule(this.graphDiv,this,t,r);var o=this.layers.frontplot.select(".scatterlayer");this.dataPoints.point=o.selectAll(".point"),this.dataPoints.text=o.selectAll("text"),this.dataPaths.line=o.selectAll(".js-line");var s=this.layers.backplot.select(".choroplethlayer");this.dataPaths.choropleth=s.selectAll("path"),this.render()}},S.updateProjection=function(t,e){var r=this.graphDiv,n=e[this.id],l=e._size,u=n.domain,f=n.projection,h=n.lonaxis,p=n.lataxis,d=h._ax,m=p._ax,v=this.projection=function(t){var e=t.projection,r=e.type,n=w.projNames[r];n="geo"+c.titleCase(n);for(var l=(i[n]||s[n])(),u=t._isSatellite?180*Math.acos(1/e.distance)/Math.PI:t._isClipped?w.lonaxisSpan[r]/2:null,f=["center","rotate","parallels","clipExtent"],h=function(t){return t?l:[]},p=0;p<f.length;p++){var d=f[p];"function"!=typeof l[d]&&(l[d]=h)}l.isLonLatOverEdges=function(t){if(null===l(t))return!0;if(u){var e=l.rotate();return o(t,[-e[0],-e[1]])>u*Math.PI/180}return!1},l.getPath=function(){return a().projection(l)},l.getBounds=function(t){return l.getPath().bounds(t)},l.precision(w.precision),t._isSatellite&&l.tilt(e.tilt).distance(e.distance);u&&l.clipAngle(u-w.clipPad);return l}(n),y=[[l.l+l.w*u.x[0],l.t+l.h*(1-u.y[1])],[l.l+l.w*u.x[1],l.t+l.h*(1-u.y[0])]],x=n.center||{},b=f.rotation||{},_=h.range||[],T=p.range||[];if(n.fitbounds){d._length=y[1][0]-y[0][0],m._length=y[1][1]-y[0][1],d.range=g(r,d),m.range=g(r,m);var k=(d.range[0]+d.range[1])/2,A=(m.range[0]+m.range[1])/2;if(n._isScoped)x={lon:k,lat:A};else if(n._isClipped){x={lon:k,lat:A},b={lon:k,lat:A,roll:b.roll};var M=f.type,S=w.lonaxisSpan[M]/2||180,L=w.lataxisSpan[M]/2||90;_=[k-S,k+S],T=[A-L,A+L]}else x={lon:k,lat:A},b={lon:k,lat:b.lat,roll:b.roll}}v.center([x.lon-b.lon,x.lat-b.lat]).rotate([-b.lon,-b.lat,b.roll]).parallels(f.parallels);var C=E(_,T);v.fitExtent(y,C);var P=this.bounds=v.getBounds(C),I=this.fitScale=v.scale(),O=v.translate();if(n.fitbounds){var z=v.getBounds(E(d.range,m.range)),D=Math.min((P[1][0]-P[0][0])/(z[1][0]-z[0][0]),(P[1][1]-P[0][1])/(z[1][1]-z[0][1]));isFinite(D)?v.scale(D*I):c.warn("Something went wrong during"+this.id+"fitbounds computations.")}else v.scale(f.scale*I);var R=this.midPt=[(P[0][0]+P[1][0])/2,(P[0][1]+P[1][1])/2];if(v.translate([O[0]+(R[0]-O[0]),O[1]+(R[1]-O[1])]).clipExtent(P),n._isAlbersUsa){var F=v([x.lon,x.lat]),B=v.translate();v.translate([B[0]-(F[0]-B[0]),B[1]-(F[1]-B[1])])}},S.updateBaseLayers=function(t,e){var r=this,i=r.topojson,a=r.layers,o=r.basePaths;function s(t){return"lonaxis"===t||"lataxis"===t}function l(t){return Boolean(w.lineLayers[t])}function c(t){return Boolean(w.fillLayers[t])}var u=(this.hasChoropleth?w.layersForChoropleth:w.layers).filter((function(t){return l(t)||c(t)?e["show"+t]:!s(t)||e[t].showgrid})),p=r.framework.selectAll(".layer").data(u,String);p.exit().each((function(t){delete a[t],delete o[t],n.select(this).remove()})),p.enter().append("g").attr("class",(function(t){return"layer "+t})).each((function(t){var e=a[t]=n.select(this);"bg"===t?r.bgRect=e.append("rect").style("pointer-events","all"):s(t)?o[t]=e.append("path").style("fill","none"):"backplot"===t?e.append("g").classed("choroplethlayer",!0):"frontplot"===t?e.append("g").classed("scatterlayer",!0):l(t)?o[t]=e.append("path").style("fill","none").style("stroke-miterlimit",2):c(t)&&(o[t]=e.append("path").style("stroke","none"))})),p.order(),p.each((function(r){var n=o[r],a=w.layerNameToAdjective[r];"frame"===r?n.datum(w.sphereSVG):l(r)||c(r)?n.datum(A(i,i.objects[r])):s(r)&&n.datum(function(t,e,r){var n,i,a,o=e[t],s=w.scopeDefaults[e.scope];"lonaxis"===t?(n=s.lonaxisRange,i=s.lataxisRange,a=function(t,e){return[t,e]}):"lataxis"===t&&(n=s.lataxisRange,i=s.lonaxisRange,a=function(t,e){return[e,t]});var l={type:"linear",range:[n[0],n[1]-1e-6],tick0:o.tick0,dtick:o.dtick};m.setConvert(l,r);var c=m.calcTicks(l);e.isScoped||"lonaxis"!==t||c.pop();for(var u=c.length,f=new Array(u),h=0;h<u;h++)for(var p=c[h].x,d=f[h]=[],g=i[0];g<i[1]+2.5;g+=2.5)d.push(a(p,g));return{type:"MultiLineString",coordinates:f}}(r,e,t)).call(f.stroke,e[r].gridcolor).call(h.dashLine,"",e[r].gridwidth),l(r)?n.call(f.stroke,e[a+"color"]).call(h.dashLine,"",e[a+"width"]):c(r)&&n.call(f.fill,e[a+"color"])}))},S.updateDims=function(t,e){var r=this.bounds,n=(e.framewidth||0)/2,i=r[0][0]-n,a=r[0][1]-n,o=r[1][0]-i+n,s=r[1][1]-a+n;h.setRect(this.clipRect,i,a,o,s),this.bgRect.call(h.setRect,i,a,o,s).call(f.fill,e.bgcolor),this.xaxis._offset=i,this.xaxis._length=o,this.yaxis._offset=a,this.yaxis._length=s},S.updateFx=function(t,e){var r=this,i=r.graphDiv,a=r.bgRect,o=t.dragmode,s=t.clickmode;if(!r.isStatic){var u;"select"===o?u=function(t,e){(t.range={})[r.id]=[h([e.xmin,e.ymin]),h([e.xmax,e.ymax])]}:"lasso"===o&&(u=function(t,e,n){(t.lassoPoints={})[r.id]=n.filtered.map(h)});var f={element:r.bgRect.node(),gd:i,plotinfo:{id:r.id,xaxis:r.xaxis,yaxis:r.yaxis,fillRangeItems:u},xaxes:[r.xaxis],yaxes:[r.yaxis],subplot:r.id,clickFn:function(t){2===t&&x(i)}};"pan"===o?(a.node().onmousedown=null,a.call(_(r,e)),a.on("dblclick.zoom",(function(){var t=r.viewInitial,e={};for(var n in t)e[r.id+"."+n]=t[n];l.call("_guiRelayout",i,e),i.emit("plotly_doubleclick",null)})),i._context._scrollZoom.geo||a.on("wheel.zoom",null)):"select"!==o&&"lasso"!==o||(a.on(".zoom",null),f.prepFn=function(t,e,r){y(t,e,r,f,o)},v.init(f)),a.on("mousemove",(function(){var t=r.projection.invert(c.getPositionFromD3Event());if(!t)return v.unhover(i,n.event);r.xaxis.p2c=function(){return t[0]},r.yaxis.p2c=function(){return t[1]},p.hover(i,n.event,r.id)})),a.on("mouseout",(function(){i._dragging||v.unhover(i,n.event)})),a.on("click",(function(){"select"!==o&&"lasso"!==o&&(s.indexOf("select")>-1&&b(n.event,i,[r.xaxis],[r.yaxis],r.id,f),s.indexOf("event")>-1&&p.click(i,n.event))}))}function h(t){return r.projection.invert([t[0]+r.xaxis._offset,t[1]+r.yaxis._offset])}},S.makeFramework=function(){var t=this,e=t.graphDiv,r=e._fullLayout,i="clip"+r._uid+t.id;t.clipDef=r._clips.append("clipPath").attr("id",i),t.clipRect=t.clipDef.append("rect"),t.framework=n.select(t.container).append("g").attr("class","geo "+t.id).call(h.setClipUrl,i,e),t.project=function(e){var r=t.projection(e);return r?[r[0]-t.xaxis._offset,r[1]-t.yaxis._offset]:[null,null]},t.xaxis={_id:"x",c2p:function(e){return t.project(e)[0]}},t.yaxis={_id:"y",c2p:function(e){return t.project(e)[1]}},t.mockAxis={type:"linear",showexponent:"all",exponentformat:"B"},m.setConvert(t.mockAxis,r)},S.saveViewInitial=function(t){var e,r=t.center||{},n=t.projection,i=n.rotation||{};this.viewInitial={fitbounds:t.fitbounds,"projection.scale":n.scale},e=t._isScoped?{"center.lon":r.lon,"center.lat":r.lat}:t._isClipped?{"projection.rotation.lon":i.lon,"projection.rotation.lat":i.lat}:{"center.lon":r.lon,"center.lat":r.lat,"projection.rotation.lon":i.lon},c.extendFlat(this.viewInitial,e)},S.render=function(){var t,e=this.projection,r=e.getPath();function n(t){var r=e(t.lonlat);return r?u(r[0],r[1]):null}function i(t){return e.isLonLatOverEdges(t.lonlat)?"none":null}for(t in this.basePaths)this.basePaths[t].attr("d",r);for(t in this.dataPaths)this.dataPaths[t].attr("d",(function(t){return r(t.geojson)}));for(t in this.dataPoints)this.dataPoints[t].attr("display",i).attr("transform",n)}},{"../../components/color":361,"../../components/dragelement":380,"../../components/drawing":383,"../../components/fx":401,"../../lib":498,"../../lib/geo_location_utils":491,"../../lib/topojson_utils":527,"../../registry":633,"../cartesian/autorange":548,"../cartesian/axes":549,"../cartesian/select":570,"../plots":614,"./constants":582,"./zoom":587,"@plotly/d3":58,"d3-geo":109,"d3-geo-projection":108,"topojson-client":310}],584:[function(t,e,r){"use strict";var n=t("../../plots/get_data").getSubplotCalcData,i=t("../../lib").counterRegex,a=t("./geo"),o="geo",s=i(o),l={};l.geo={valType:"subplotid",dflt:o,editType:"calc"},e.exports={attr:o,name:o,idRoot:o,idRegex:s,attrRegex:s,attributes:l,layoutAttributes:t("./layout_attributes"),supplyLayoutDefaults:t("./layout_defaults"),plot:function(t){for(var e=t._fullLayout,r=t.calcdata,i=e._subplots.geo,s=0;s<i.length;s++){var l=i[s],c=n(r,o,l),u=e[l]._subplot;u||(u=a({id:l,graphDiv:t,container:e._geolayer.node(),topojsonURL:t._context.topojsonURL,staticPlot:t._context.staticPlot}),e[l]._subplot=u),u.plot(c,e,t._promises)}},updateFx:function(t){for(var e=t._fullLayout,r=e._subplots.geo,n=0;n<r.length;n++){var i=e[r[n]];i._subplot.updateFx(e,i)}},clean:function(t,e,r,n){for(var i=n._subplots.geo||[],a=0;a<i.length;a++){var o=i[a],s=n[o]._subplot;!e[o]&&s&&(s.framework.remove(),s.clipDef.remove())}}}},{"../../lib":498,"../../plots/get_data":588,"./geo":583,"./layout_attributes":585,"./layout_defaults":586}],585:[function(t,e,r){"use strict";var n=t("../../components/color/attributes"),i=t("../domain").attributes,a=t("./constants"),o=t("../../plot_api/edit_types").overrideAll,s=t("../../lib/sort_object_keys"),l={range:{valType:"info_array",items:[{valType:"number"},{valType:"number"}]},showgrid:{valType:"boolean",dflt:!1},tick0:{valType:"number",dflt:0},dtick:{valType:"number"},gridcolor:{valType:"color",dflt:n.lightLine},gridwidth:{valType:"number",min:0,dflt:1}};(e.exports=o({domain:i({name:"geo"},{}),fitbounds:{valType:"enumerated",values:[!1,"locations","geojson"],dflt:!1,editType:"plot"},resolution:{valType:"enumerated",values:[110,50],dflt:110,coerceNumber:!0},scope:{valType:"enumerated",values:s(a.scopeDefaults),dflt:"world"},projection:{type:{valType:"enumerated",values:s(a.projNames)},rotation:{lon:{valType:"number"},lat:{valType:"number"},roll:{valType:"number"}},tilt:{valType:"number",dflt:0},distance:{valType:"number",min:1.001,dflt:2},parallels:{valType:"info_array",items:[{valType:"number"},{valType:"number"}]},scale:{valType:"number",min:0,dflt:1}},center:{lon:{valType:"number"},lat:{valType:"number"}},visible:{valType:"boolean",dflt:!0},showcoastlines:{valType:"boolean"},coastlinecolor:{valType:"color",dflt:n.defaultLine},coastlinewidth:{valType:"number",min:0,dflt:1},showland:{valType:"boolean",dflt:!1},landcolor:{valType:"color",dflt:a.landColor},showocean:{valType:"boolean",dflt:!1},oceancolor:{valType:"color",dflt:a.waterColor},showlakes:{valType:"boolean",dflt:!1},lakecolor:{valType:"color",dflt:a.waterColor},showrivers:{valType:"boolean",dflt:!1},rivercolor:{valType:"color",dflt:a.waterColor},riverwidth:{valType:"number",min:0,dflt:1},showcountries:{valType:"boolean"},countrycolor:{valType:"color",dflt:n.defaultLine},countrywidth:{valType:"number",min:0,dflt:1},showsubunits:{valType:"boolean"},subunitcolor:{valType:"color",dflt:n.defaultLine},subunitwidth:{valType:"number",min:0,dflt:1},showframe:{valType:"boolean"},framecolor:{valType:"color",dflt:n.defaultLine},framewidth:{valType:"number",min:0,dflt:1},bgcolor:{valType:"color",dflt:n.background},lonaxis:l,lataxis:l},"plot","from-root")).uirevision={valType:"any",editType:"none"}},{"../../components/color/attributes":360,"../../lib/sort_object_keys":521,"../../plot_api/edit_types":531,"../domain":579,"./constants":582}],586:[function(t,e,r){"use strict";var n=t("../../lib"),i=t("../subplot_defaults"),a=t("../get_data").getSubplotData,o=t("./constants"),s=t("./layout_attributes"),l=o.axesNames;function c(t,e,r,i){var s=a(i.fullData,"geo",i.id).map((function(t){return t._expandedIndex})),c=r("resolution"),u=r("scope"),f=o.scopeDefaults[u],h=r("projection.type",f.projType),p=e._isAlbersUsa="albers usa"===h;p&&(u=e.scope="usa");var d=e._isScoped="world"!==u,m=e._isSatellite="satellite"===h,g=e._isConic=-1!==h.indexOf("conic")||"albers"===h,v=e._isClipped=!!o.lonaxisSpan[h];if(!1===t.visible){var y=n.extendDeep({},e._template);y.showcoastlines=!1,y.showcountries=!1,y.showframe=!1,y.showlakes=!1,y.showland=!1,y.showocean=!1,y.showrivers=!1,y.showsubunits=!1,y.lonaxis&&(y.lonaxis.showgrid=!1),y.lataxis&&(y.lataxis.showgrid=!1),e._template=y}for(var x=r("visible"),b=0;b<l.length;b++){var _,w=l[b],T=[30,10][b];if(d)_=f[w+"Range"];else{var k=o[w+"Span"],A=(k[h]||k["*"])/2,M=r("projection.rotation."+w.substr(0,3),f.projRotate[b]);_=[M-A,M+A]}var S=r(w+".range",_);r(w+".tick0"),r(w+".dtick",T),r(w+".showgrid",!!x&&void 0)&&(r(w+".gridcolor"),r(w+".gridwidth")),e[w]._ax={type:"linear",_id:w.slice(0,3),_traceIndices:s,setScale:n.identity,c2l:n.identity,r2l:n.identity,autorange:!0,range:S.slice(),_m:1,_input:{}}}var E=e.lonaxis.range,L=e.lataxis.range,C=E[0],P=E[1];C>0&&P<0&&(P+=360);var I,O,z,D=(C+P)/2;if(!p){var R=d?f.projRotate:[D,0,0];I=r("projection.rotation.lon",R[0]),r("projection.rotation.lat",R[1]),r("projection.rotation.roll",R[2]),r("showcoastlines",!d&&x)&&(r("coastlinecolor"),r("coastlinewidth")),r("showocean",!!x&&void 0)&&r("oceancolor")}(p?(O=-96.6,z=38.7):(O=d?D:I,z=(L[0]+L[1])/2),r("center.lon",O),r("center.lat",z),m&&(r("projection.tilt"),r("projection.distance")),g)&&r("projection.parallels",f.projParallels||[0,60]);r("projection.scale"),r("showland",!!x&&void 0)&&r("landcolor"),r("showlakes",!!x&&void 0)&&r("lakecolor"),r("showrivers",!!x&&void 0)&&(r("rivercolor"),r("riverwidth")),r("showcountries",d&&"usa"!==u&&x)&&(r("countrycolor"),r("countrywidth")),("usa"===u||"north america"===u&&50===c)&&(r("showsubunits",x),r("subunitcolor"),r("subunitwidth")),d||r("showframe",x)&&(r("framecolor"),r("framewidth")),r("bgcolor"),r("fitbounds")&&(delete e.projection.scale,d?(delete e.center.lon,delete e.center.lat):v?(delete e.center.lon,delete e.center.lat,delete e.projection.rotation.lon,delete e.projection.rotation.lat,delete e.lonaxis.range,delete e.lataxis.range):(delete e.center.lon,delete e.center.lat,delete e.projection.rotation.lon))}e.exports=function(t,e,r){i(t,e,r,{type:"geo",attributes:s,handleDefaults:c,fullData:r,partition:"y"})}},{"../../lib":498,"../get_data":588,"../subplot_defaults":627,"./constants":582,"./layout_attributes":585}],587:[function(t,e,r){"use strict";var n=t("@plotly/d3"),i=t("../../lib"),a=t("../../registry"),o=Math.PI/180,s=180/Math.PI,l={cursor:"pointer"},c={cursor:"auto"};function u(t,e){return n.behavior.zoom().translate(e.translate()).scale(e.scale())}function f(t,e,r){var n=t.id,o=t.graphDiv,s=o.layout,l=s[n],c=o._fullLayout,u=c[n],f={},h={};function p(t,e){f[n+"."+t]=i.nestedProperty(l,t).get(),a.call("_storeDirectGUIEdit",s,c._preGUI,f);var r=i.nestedProperty(u,t);r.get()!==e&&(r.set(e),i.nestedProperty(l,t).set(e),h[n+"."+t]=e)}r(p),p("projection.scale",e.scale()/t.fitScale),p("fitbounds",!1),o.emit("plotly_relayout",h)}function h(t,e){var r=u(0,e);function i(r){var n=e.invert(t.midPt);r("center.lon",n[0]),r("center.lat",n[1])}return r.on("zoomstart",(function(){n.select(this).style(l)})).on("zoom",(function(){e.scale(n.event.scale).translate(n.event.translate),t.render();var r=e.invert(t.midPt);t.graphDiv.emit("plotly_relayouting",{"geo.projection.scale":e.scale()/t.fitScale,"geo.center.lon":r[0],"geo.center.lat":r[1]})})).on("zoomend",(function(){n.select(this).style(c),f(t,e,i)})),r}function p(t,e){var r,i,a,o,s,h,p,d,m,g=u(0,e);function v(t){return e.invert(t)}function y(r){var n=e.rotate(),i=e.invert(t.midPt);r("projection.rotation.lon",-n[0]),r("center.lon",i[0]),r("center.lat",i[1])}return g.on("zoomstart",(function(){n.select(this).style(l),r=n.mouse(this),i=e.rotate(),a=e.translate(),o=i,s=v(r)})).on("zoom",(function(){if(h=n.mouse(this),function(t){var r=v(t);if(!r)return!0;var n=e(r);return Math.abs(n[0]-t[0])>2||Math.abs(n[1]-t[1])>2}(r))return g.scale(e.scale()),void g.translate(e.translate());e.scale(n.event.scale),e.translate([a[0],n.event.translate[1]]),s?v(h)&&(d=v(h),p=[o[0]+(d[0]-s[0]),i[1],i[2]],e.rotate(p),o=p):s=v(r=h),m=!0,t.render();var l=e.rotate(),c=e.invert(t.midPt);t.graphDiv.emit("plotly_relayouting",{"geo.projection.scale":e.scale()/t.fitScale,"geo.center.lon":c[0],"geo.center.lat":c[1],"geo.projection.rotation.lon":-l[0]})})).on("zoomend",(function(){n.select(this).style(c),m&&f(t,e,y)})),g}function d(t,e){var r,i={r:e.rotate(),k:e.scale()},a=u(0,e),o=function(t){var e=0,r=arguments.length,i=[];for(;++e<r;)i.push(arguments[e]);var a=n.dispatch.apply(null,i);return a.of=function(e,r){return function(i){var o;try{o=i.sourceEvent=n.event,i.target=t,n.event=i,a[i.type].apply(e,r)}finally{n.event=o}}},a}(a,"zoomstart","zoom","zoomend"),s=0,h=a.on;function p(t){s++||t({type:"zoomstart"})}function d(t){t({type:"zoom"})}function b(t){--s||t({type:"zoomend"})}function _(t){var r=e.rotate();t("projection.rotation.lon",-r[0]),t("projection.rotation.lat",-r[1])}return a.on("zoomstart",(function(){n.select(this).style(l);var t=n.mouse(this),s=e.rotate(),c=s,u=e.translate(),f=g(s);r=m(e,t),h.call(a,"zoom",(function(){var a=n.mouse(this);if(e.scale(i.k=n.event.scale),r){if(m(e,a)){e.rotate(s).translate(u);var l=m(e,a),h=y(r,l),p=T(v(f,h)),g=i.r=x(p,r,c);isFinite(g[0])&&isFinite(g[1])&&isFinite(g[2])||(g=c),e.rotate(g),c=g}}else r=m(e,t=a);d(o.of(this,arguments))})),p(o.of(this,arguments))})).on("zoomend",(function(){n.select(this).style(c),h.call(a,"zoom",null),b(o.of(this,arguments)),f(t,e,_)})).on("zoom.redraw",(function(){t.render();var r=e.rotate();t.graphDiv.emit("plotly_relayouting",{"geo.projection.scale":e.scale()/t.fitScale,"geo.projection.rotation.lon":-r[0],"geo.projection.rotation.lat":-r[1]})})),n.rebind(a,o,"on")}function m(t,e){var r=t.invert(e);return r&&isFinite(r[0])&&isFinite(r[1])&&function(t){var e=t[0]*o,r=t[1]*o,n=Math.cos(r);return[n*Math.cos(e),n*Math.sin(e),Math.sin(r)]}(r)}function g(t){var e=.5*t[0]*o,r=.5*t[1]*o,n=.5*t[2]*o,i=Math.sin(e),a=Math.cos(e),s=Math.sin(r),l=Math.cos(r),c=Math.sin(n),u=Math.cos(n);return[a*l*u+i*s*c,i*l*u-a*s*c,a*s*u+i*l*c,a*l*c-i*s*u]}function v(t,e){var r=t[0],n=t[1],i=t[2],a=t[3],o=e[0],s=e[1],l=e[2],c=e[3];return[r*o-n*s-i*l-a*c,r*s+n*o+i*c-a*l,r*l-n*c+i*o+a*s,r*c+n*l-i*s+a*o]}function y(t,e){if(t&&e){var r=function(t,e){return[t[1]*e[2]-t[2]*e[1],t[2]*e[0]-t[0]*e[2],t[0]*e[1]-t[1]*e[0]]}(t,e),n=Math.sqrt(k(r,r)),i=.5*Math.acos(Math.max(-1,Math.min(1,k(t,e)))),a=Math.sin(i)/n;return n&&[Math.cos(i),r[2]*a,-r[1]*a,r[0]*a]}}function x(t,e,r){var n=w(e,2,t[0]);n=w(n,1,t[1]),n=w(n,0,t[2]-r[2]);var i,a,o=e[0],l=e[1],c=e[2],u=n[0],f=n[1],h=n[2],p=Math.atan2(l,o)*s,d=Math.sqrt(o*o+l*l);Math.abs(f)>d?(a=(f>0?90:-90)-p,i=0):(a=Math.asin(f/d)*s-p,i=Math.sqrt(d*d-f*f));var m=180-a-2*p,g=(Math.atan2(h,u)-Math.atan2(c,i))*s,v=(Math.atan2(h,u)-Math.atan2(c,-i))*s;return b(r[0],r[1],a,g)<=b(r[0],r[1],m,v)?[a,g,r[2]]:[m,v,r[2]]}function b(t,e,r,n){var i=_(r-t),a=_(n-e);return Math.sqrt(i*i+a*a)}function _(t){return(t%360+540)%360-180}function w(t,e,r){var n=r*o,i=t.slice(),a=0===e?1:0,s=2===e?1:2,l=Math.cos(n),c=Math.sin(n);return i[a]=t[a]*l-t[s]*c,i[s]=t[s]*l+t[a]*c,i}function T(t){return[Math.atan2(2*(t[0]*t[1]+t[2]*t[3]),1-2*(t[1]*t[1]+t[2]*t[2]))*s,Math.asin(Math.max(-1,Math.min(1,2*(t[0]*t[2]-t[3]*t[1]))))*s,Math.atan2(2*(t[0]*t[3]+t[1]*t[2]),1-2*(t[2]*t[2]+t[3]*t[3]))*s]}function k(t,e){for(var r=0,n=0,i=t.length;n<i;++n)r+=t[n]*e[n];return r}e.exports=function(t,e){var r=t.projection;return(e._isScoped?h:e._isClipped?d:p)(t,r)}},{"../../lib":498,"../../registry":633,"@plotly/d3":58}],588:[function(t,e,r){"use strict";var n=t("../registry"),i=t("./cartesian/constants").SUBPLOT_PATTERN;r.getSubplotCalcData=function(t,e,r){var i=n.subplotsRegistry[e];if(!i)return[];for(var a=i.attr,o=[],s=0;s<t.length;s++){var l=t[s];l[0].trace[a]===r&&o.push(l)}return o},r.getModuleCalcData=function(t,e){var r,i=[],a=[];if(!(r="string"==typeof e?n.getModule(e).plot:"function"==typeof e?e:e.plot))return[i,t];for(var o=0;o<t.length;o++){var s=t[o],l=s[0].trace;!0===l.visible&&0!==l._length&&(l._module.plot===r?i.push(s):a.push(s))}return[i,a]},r.getSubplotData=function(t,e,r){if(!n.subplotsRegistry[e])return[];var a,o,s,l=n.subplotsRegistry[e].attr,c=[];if("gl2d"===e){var u=r.match(i);o="x"+u[1],s="y"+u[2]}for(var f=0;f<t.length;f++)a=t[f],"gl2d"===e&&n.traceIs(a,"gl2d")?a[l[0]]===o&&a[l[1]]===s&&c.push(a):a[l]===r&&c.push(a);return c}},{"../registry":633,"./cartesian/constants":556}],589:[function(t,e,r){"use strict";var n=t("mouse-change"),i=t("mouse-wheel"),a=t("mouse-event-offset"),o=t("../cartesian/constants"),s=t("has-passive-events");function l(t,e){this.element=t,this.plot=e,this.mouseListener=null,this.wheelListener=null,this.lastInputTime=Date.now(),this.lastPos=[0,0],this.boxEnabled=!1,this.boxInited=!1,this.boxStart=[0,0],this.boxEnd=[0,0],this.dragStart=[0,0]}e.exports=function(t){var e=t.mouseContainer,r=t.glplot,c=new l(e,r);function u(){t.xaxis.autorange=!1,t.yaxis.autorange=!1}function f(e,n,i){var a,s,l=t.calcDataBox(),f=r.viewBox,h=c.lastPos[0],p=c.lastPos[1],d=o.MINDRAG*r.pixelRatio,m=o.MINZOOM*r.pixelRatio;function g(e,r,n){var i=Math.min(r,n),a=Math.max(r,n);i!==a?(l[e]=i,l[e+2]=a,c.dataBox=l,t.setRanges(l)):(t.selectBox.selectBox=[0,0,1,1],t.glplot.setDirty())}switch(n*=r.pixelRatio,i*=r.pixelRatio,i=f[3]-f[1]-i,t.fullLayout.dragmode){case"zoom":if(e){var v=n/(f[2]-f[0])*(l[2]-l[0])+l[0],y=i/(f[3]-f[1])*(l[3]-l[1])+l[1];c.boxInited||(c.boxStart[0]=v,c.boxStart[1]=y,c.dragStart[0]=n,c.dragStart[1]=i),c.boxEnd[0]=v,c.boxEnd[1]=y,c.boxInited=!0,c.boxEnabled||c.boxStart[0]===c.boxEnd[0]&&c.boxStart[1]===c.boxEnd[1]||(c.boxEnabled=!0);var x=Math.abs(c.dragStart[0]-n)<m,b=Math.abs(c.dragStart[1]-i)<m;if(!function(){for(var e=t.graphDiv._fullLayout._axisConstraintGroups,r=t.xaxis._id,n=t.yaxis._id,i=0;i<e.length;i++)if(-1!==e[i][r]){if(-1!==e[i][n])return!0;break}return!1}()||x&&b)x&&(c.boxEnd[0]=c.boxStart[0]),b&&(c.boxEnd[1]=c.boxStart[1]);else{a=c.boxEnd[0]-c.boxStart[0],s=c.boxEnd[1]-c.boxStart[1];var _=(l[3]-l[1])/(l[2]-l[0]);Math.abs(a*_)>Math.abs(s)?(c.boxEnd[1]=c.boxStart[1]+Math.abs(a)*_*(s>=0?1:-1),c.boxEnd[1]<l[1]?(c.boxEnd[1]=l[1],c.boxEnd[0]=c.boxStart[0]+(l[1]-c.boxStart[1])/Math.abs(_)):c.boxEnd[1]>l[3]&&(c.boxEnd[1]=l[3],c.boxEnd[0]=c.boxStart[0]+(l[3]-c.boxStart[1])/Math.abs(_))):(c.boxEnd[0]=c.boxStart[0]+Math.abs(s)/_*(a>=0?1:-1),c.boxEnd[0]<l[0]?(c.boxEnd[0]=l[0],c.boxEnd[1]=c.boxStart[1]+(l[0]-c.boxStart[0])*Math.abs(_)):c.boxEnd[0]>l[2]&&(c.boxEnd[0]=l[2],c.boxEnd[1]=c.boxStart[1]+(l[2]-c.boxStart[0])*Math.abs(_)))}}else c.boxEnabled?(a=c.boxStart[0]!==c.boxEnd[0],s=c.boxStart[1]!==c.boxEnd[1],a||s?(a&&(g(0,c.boxStart[0],c.boxEnd[0]),t.xaxis.autorange=!1),s&&(g(1,c.boxStart[1],c.boxEnd[1]),t.yaxis.autorange=!1),t.relayoutCallback()):t.glplot.setDirty(),c.boxEnabled=!1,c.boxInited=!1):c.boxInited&&(c.boxInited=!1);break;case"pan":c.boxEnabled=!1,c.boxInited=!1,e?(c.panning||(c.dragStart[0]=n,c.dragStart[1]=i),Math.abs(c.dragStart[0]-n)<d&&(n=c.dragStart[0]),Math.abs(c.dragStart[1]-i)<d&&(i=c.dragStart[1]),a=(h-n)*(l[2]-l[0])/(r.viewBox[2]-r.viewBox[0]),s=(p-i)*(l[3]-l[1])/(r.viewBox[3]-r.viewBox[1]),l[0]+=a,l[2]+=a,l[1]+=s,l[3]+=s,t.setRanges(l),c.panning=!0,c.lastInputTime=Date.now(),u(),t.cameraChanged(),t.handleAnnotations()):c.panning&&(c.panning=!1,t.relayoutCallback())}c.lastPos[0]=n,c.lastPos[1]=i}return c.mouseListener=n(e,f),e.addEventListener("touchstart",(function(t){var r=a(t.changedTouches[0],e);f(0,r[0],r[1]),f(1,r[0],r[1]),t.preventDefault()}),!!s&&{passive:!1}),e.addEventListener("touchmove",(function(t){t.preventDefault();var r=a(t.changedTouches[0],e);f(1,r[0],r[1]),t.preventDefault()}),!!s&&{passive:!1}),e.addEventListener("touchend",(function(t){f(0,c.lastPos[0],c.lastPos[1]),t.preventDefault()}),!!s&&{passive:!1}),c.wheelListener=i(e,(function(e,n){if(!t.scrollZoom)return!1;var i=t.calcDataBox(),a=r.viewBox,o=c.lastPos[0],s=c.lastPos[1],l=Math.exp(5*n/(a[3]-a[1])),f=o/(a[2]-a[0])*(i[2]-i[0])+i[0],h=s/(a[3]-a[1])*(i[3]-i[1])+i[1];return i[0]=(i[0]-f)*l+f,i[2]=(i[2]-f)*l+f,i[1]=(i[1]-h)*l+h,i[3]=(i[3]-h)*l+h,t.setRanges(i),c.lastInputTime=Date.now(),u(),t.cameraChanged(),t.handleAnnotations(),t.relayoutCallback(),!0}),!0),c}},{"../cartesian/constants":556,"has-passive-events":224,"mouse-change":236,"mouse-event-offset":237,"mouse-wheel":239}],590:[function(t,e,r){"use strict";var n=t("../cartesian/axes"),i=t("../../lib/str2rgbarray");function a(t){this.scene=t,this.gl=t.gl,this.pixelRatio=t.pixelRatio,this.screenBox=[0,0,1,1],this.viewBox=[0,0,1,1],this.dataBox=[-1,-1,1,1],this.borderLineEnable=[!1,!1,!1,!1],this.borderLineWidth=[1,1,1,1],this.borderLineColor=[[0,0,0,1],[0,0,0,1],[0,0,0,1],[0,0,0,1]],this.ticks=[[],[]],this.tickEnable=[!0,!0,!1,!1],this.tickPad=[15,15,15,15],this.tickAngle=[0,0,0,0],this.tickColor=[[0,0,0,1],[0,0,0,1],[0,0,0,1],[0,0,0,1]],this.tickMarkLength=[0,0,0,0],this.tickMarkWidth=[0,0,0,0],this.tickMarkColor=[[0,0,0,1],[0,0,0,1],[0,0,0,1],[0,0,0,1]],this.labels=["x","y"],this.labelEnable=[!0,!0,!1,!1],this.labelAngle=[0,Math.PI/2,0,3*Math.PI/2],this.labelPad=[15,15,15,15],this.labelSize=[12,12],this.labelFont=["sans-serif","sans-serif"],this.labelColor=[[0,0,0,1],[0,0,0,1],[0,0,0,1],[0,0,0,1]],this.title="",this.titleEnable=!0,this.titleCenter=[0,0,0,0],this.titleAngle=0,this.titleColor=[0,0,0,1],this.titleFont="sans-serif",this.titleSize=18,this.gridLineEnable=[!0,!0],this.gridLineColor=[[0,0,0,.5],[0,0,0,.5]],this.gridLineWidth=[1,1],this.zeroLineEnable=[!0,!0],this.zeroLineWidth=[1,1],this.zeroLineColor=[[0,0,0,1],[0,0,0,1]],this.borderColor=[0,0,0,0],this.backgroundColor=[0,0,0,0],this.static=this.scene.staticPlot}var o=a.prototype,s=["xaxis","yaxis"];o.merge=function(t){var e,r,n,a,o,l,c,u,f,h,p;for(this.titleEnable=!1,this.backgroundColor=i(t.plot_bgcolor),h=0;h<2;++h){var d=(e=s[h]).charAt(0);for(n=(r=t[this.scene[e]._name]).title.text===this.scene.fullLayout._dfltTitle[d]?"":r.title.text,p=0;p<=2;p+=2)this.labelEnable[h+p]=!1,this.labels[h+p]=n,this.labelColor[h+p]=i(r.title.font.color),this.labelFont[h+p]=r.title.font.family,this.labelSize[h+p]=r.title.font.size,this.labelPad[h+p]=this.getLabelPad(e,r),this.tickEnable[h+p]=!1,this.tickColor[h+p]=i((r.tickfont||{}).color),this.tickAngle[h+p]="auto"===r.tickangle?0:Math.PI*-r.tickangle/180,this.tickPad[h+p]=this.getTickPad(r),this.tickMarkLength[h+p]=0,this.tickMarkWidth[h+p]=r.tickwidth||0,this.tickMarkColor[h+p]=i(r.tickcolor),this.borderLineEnable[h+p]=!1,this.borderLineColor[h+p]=i(r.linecolor),this.borderLineWidth[h+p]=r.linewidth||0;c=this.hasSharedAxis(r),o=this.hasAxisInDfltPos(e,r)&&!c,l=this.hasAxisInAltrPos(e,r)&&!c,a=r.mirror||!1,u=c?-1!==String(a).indexOf("all"):!!a,f=c?"allticks"===a:-1!==String(a).indexOf("ticks"),o?this.labelEnable[h]=!0:l&&(this.labelEnable[h+2]=!0),o?this.tickEnable[h]=r.showticklabels:l&&(this.tickEnable[h+2]=r.showticklabels),(o||u)&&(this.borderLineEnable[h]=r.showline),(l||u)&&(this.borderLineEnable[h+2]=r.showline),(o||f)&&(this.tickMarkLength[h]=this.getTickMarkLength(r)),(l||f)&&(this.tickMarkLength[h+2]=this.getTickMarkLength(r)),this.gridLineEnable[h]=r.showgrid,this.gridLineColor[h]=i(r.gridcolor),this.gridLineWidth[h]=r.gridwidth,this.zeroLineEnable[h]=r.zeroline,this.zeroLineColor[h]=i(r.zerolinecolor),this.zeroLineWidth[h]=r.zerolinewidth}},o.hasSharedAxis=function(t){var e=this.scene,r=e.fullLayout._subplots.gl2d;return 0!==n.findSubplotsWithAxis(r,t).indexOf(e.id)},o.hasAxisInDfltPos=function(t,e){var r=e.side;return"xaxis"===t?"bottom"===r:"yaxis"===t?"left"===r:void 0},o.hasAxisInAltrPos=function(t,e){var r=e.side;return"xaxis"===t?"top"===r:"yaxis"===t?"right"===r:void 0},o.getLabelPad=function(t,e){var r=e.title.font.size,n=e.showticklabels;return"xaxis"===t?"top"===e.side?r*(1.5+(n?1:0))-10:r*(1.5+(n?.5:0))-10:"yaxis"===t?"right"===e.side?10+r*(1.5+(n?1:.5)):10+r*(1.5+(n?.5:0)):void 0},o.getTickPad=function(t){return"outside"===t.ticks?10+t.ticklen:15},o.getTickMarkLength=function(t){if(!t.ticks)return 0;var e=t.ticklen;return"inside"===t.ticks?-e:e},e.exports=function(t){return new a(t)}},{"../../lib/str2rgbarray":523,"../cartesian/axes":549}],591:[function(t,e,r){"use strict";var n=t("../../plot_api/edit_types").overrideAll,i=t("./scene2d"),a=t("../layout_attributes"),o=t("../../constants/xmlns_namespaces"),s=t("../cartesian/constants"),l=t("../cartesian"),c=t("../../components/fx/layout_attributes"),u=t("../get_data").getSubplotData;r.name="gl2d",r.attr=["xaxis","yaxis"],r.idRoot=["x","y"],r.idRegex=s.idRegex,r.attrRegex=s.attrRegex,r.attributes=t("../cartesian/attributes"),r.supplyLayoutDefaults=function(t,e,r){e._has("cartesian")||l.supplyLayoutDefaults(t,e,r)},r.layoutAttrOverrides=n(l.layoutAttributes,"plot","from-root"),r.baseLayoutAttrOverrides=n({plot_bgcolor:a.plot_bgcolor,hoverlabel:c.hoverlabel},"plot","nested"),r.plot=function(t){for(var e=t._fullLayout,r=t._fullData,n=e._subplots.gl2d,a=0;a<n.length;a++){var o=n[a],s=e._plots[o],l=u(r,"gl2d",o),c=s._scene2d;void 0===c&&(c=new i({id:o,graphDiv:t,container:t.querySelector(".gl-container"),staticPlot:t._context.staticPlot,plotGlPixelRatio:t._context.plotGlPixelRatio},e),s._scene2d=c),c.plot(l,t.calcdata,e,t.layout)}},r.clean=function(t,e,r,n){for(var i=n._subplots.gl2d||[],a=0;a<i.length;a++){var o=i[a],s=n._plots[o];if(s._scene2d){var c=u(t,"gl2d",o);0===c.length&&(s._scene2d.destroy(),delete n._plots[o])}}l.clean.apply(this,arguments)},r.drawFramework=function(t){t._context.staticPlot||l.drawFramework(t)},r.toSVG=function(t){for(var e=t._fullLayout,r=e._subplots.gl2d,n=0;n<r.length;n++){var i=e._plots[r[n]]._scene2d,a=i.toImage("png");e._glimages.append("svg:image").attr({xmlns:o.svg,"xlink:href":a,x:0,y:0,width:"100%",height:"100%",preserveAspectRatio:"none"}),i.destroy()}},r.updateFx=function(t){for(var e=t._fullLayout,r=e._subplots.gl2d,n=0;n<r.length;n++){e._plots[r[n]]._scene2d.updateFx(e.dragmode)}}},{"../../components/fx/layout_attributes":402,"../../constants/xmlns_namespaces":475,"../../plot_api/edit_types":531,"../cartesian":563,"../cartesian/attributes":547,"../cartesian/constants":556,"../get_data":588,"../layout_attributes":605,"./scene2d":592}],592:[function(t,e,r){"use strict";var n,i,a=t("../../registry"),o=t("../../plots/cartesian/axes"),s=t("../../components/fx"),l=t("../../../stackgl_modules").gl_plot2d,c=t("../../../stackgl_modules").gl_spikes2d,u=t("../../../stackgl_modules").gl_select_box,f=t("webgl-context"),h=t("./convert"),p=t("./camera"),d=t("../../lib/show_no_webgl_msg"),m=t("../cartesian/constraints"),g=m.enforce,v=m.clean,y=t("../cartesian/autorange").doAutoRange,x=t("../../components/dragelement/helpers"),b=x.drawMode,_=x.selectMode,w=["xaxis","yaxis"],T=t("../cartesian/constants").SUBPLOT_PATTERN;function k(t,e){this.container=t.container,this.graphDiv=t.graphDiv,this.pixelRatio=t.plotGlPixelRatio||window.devicePixelRatio,this.id=t.id,this.staticPlot=!!t.staticPlot,this.scrollZoom=this.graphDiv._context._scrollZoom.cartesian,this.fullData=null,this.updateRefs(e),this.makeFramework(),this.stopped||(this.glplotOptions=h(this),this.glplotOptions.merge(e),this.glplot=l(this.glplotOptions),this.camera=p(this),this.traces={},this.spikes=c(this.glplot),this.selectBox=u(this.glplot,{innerFill:!1,outerFill:!0}),this.lastButtonState=0,this.pickResult=null,this.isMouseOver=!0,this.stopped=!1,this.redraw=this.draw.bind(this),this.redraw())}e.exports=k;var A=k.prototype;A.makeFramework=function(){if(this.staticPlot){if(!(i||(n=document.createElement("canvas"),i=f({canvas:n,preserveDrawingBuffer:!1,premultipliedAlpha:!0,antialias:!0}))))throw new Error("Error creating static canvas/context for image server");this.canvas=n,this.gl=i}else{var t=this.container.querySelector(".gl-canvas-focus"),e=f({canvas:t,preserveDrawingBuffer:!0,premultipliedAlpha:!0});if(!e)return d(this),void(this.stopped=!0);this.canvas=t,this.gl=e}var r=this.canvas;r.style.width="100%",r.style.height="100%",r.style.position="absolute",r.style.top="0px",r.style.left="0px",r.style["pointer-events"]="none",this.updateSize(r);var a=this.svgContainer=document.createElementNS("http://www.w3.org/2000/svg","svg");a.style.position="absolute",a.style.top=a.style.left="0px",a.style.width=a.style.height="100%",a.style["z-index"]=20,a.style["pointer-events"]="none";var o=this.mouseContainer=document.createElement("div");o.style.position="absolute",o.style["pointer-events"]="auto",this.pickCanvas=this.container.querySelector(".gl-canvas-pick");var s=this.container;s.appendChild(a),s.appendChild(o);var l=this;o.addEventListener("mouseout",(function(){l.isMouseOver=!1,l.unhover()})),o.addEventListener("mouseover",(function(){l.isMouseOver=!0}))},A.toImage=function(t){t||(t="png"),this.stopped=!0,this.staticPlot&&this.container.appendChild(n),this.updateSize(this.canvas);var e=this.glplot.gl,r=e.drawingBufferWidth,i=e.drawingBufferHeight;e.clearColor(1,1,1,0),e.clear(e.COLOR_BUFFER_BIT|e.DEPTH_BUFFER_BIT),this.glplot.setDirty(),this.glplot.draw(),e.bindFramebuffer(e.FRAMEBUFFER,null);var a=new Uint8Array(r*i*4);e.readPixels(0,0,r,i,e.RGBA,e.UNSIGNED_BYTE,a);for(var o=0,s=i-1;o<s;++o,--s)for(var l=0;l<r;++l)for(var c=0;c<4;++c){var u=a[4*(r*o+l)+c];a[4*(r*o+l)+c]=a[4*(r*s+l)+c],a[4*(r*s+l)+c]=u}var f=document.createElement("canvas");f.width=r,f.height=i;var h,p=f.getContext("2d"),d=p.createImageData(r,i);switch(d.data.set(a),p.putImageData(d,0,0),t){case"jpeg":h=f.toDataURL("image/jpeg");break;case"webp":h=f.toDataURL("image/webp");break;default:h=f.toDataURL("image/png")}return this.staticPlot&&this.container.removeChild(n),h},A.updateSize=function(t){t||(t=this.canvas);var e=this.pixelRatio,r=this.fullLayout,n=r.width,i=r.height,a=0|Math.ceil(e*n),o=0|Math.ceil(e*i);return t.width===a&&t.height===o||(t.width=a,t.height=o),t},A.computeTickMarks=function(){this.xaxis.setScale(),this.yaxis.setScale();for(var t=[o.calcTicks(this.xaxis),o.calcTicks(this.yaxis)],e=0;e<2;++e)for(var r=0;r<t[e].length;++r)t[e][r].text=t[e][r].text+"";return t},A.updateRefs=function(t){this.fullLayout=t;var e=this.id.match(T),r="xaxis"+e[1],n="yaxis"+e[2];this.xaxis=this.fullLayout[r],this.yaxis=this.fullLayout[n]},A.relayoutCallback=function(){var t=this.graphDiv,e=this.xaxis,r=this.yaxis,n=t.layout,i={},o=i[e._name+".range"]=e.range.slice(),s=i[r._name+".range"]=r.range.slice();i[e._name+".autorange"]=e.autorange,i[r._name+".autorange"]=r.autorange,a.call("_storeDirectGUIEdit",t.layout,t._fullLayout._preGUI,i);var l=n[e._name];l.range=o,l.autorange=e.autorange;var c=n[r._name];c.range=s,c.autorange=r.autorange,i.lastInputTime=this.camera.lastInputTime,t.emit("plotly_relayout",i)},A.cameraChanged=function(){var t=this.camera;this.glplot.setDataBox(this.calcDataBox());var e=this.computeTickMarks();(function(t,e){for(var r=0;r<2;++r){var n=t[r],i=e[r];if(n.length!==i.length)return!0;for(var a=0;a<n.length;++a)if(n[a].x!==i[a].x)return!0}return!1})(e,this.glplotOptions.ticks)&&(this.glplotOptions.ticks=e,this.glplotOptions.dataBox=t.dataBox,this.glplot.update(this.glplotOptions),this.handleAnnotations())},A.handleAnnotations=function(){for(var t=this.graphDiv,e=this.fullLayout.annotations,r=0;r<e.length;r++){var n=e[r];n.xref===this.xaxis._id&&n.yref===this.yaxis._id&&a.getComponentMethod("annotations","drawOne")(t,r)}},A.destroy=function(){if(this.glplot){var t=this.traces;t&&Object.keys(t).map((function(e){t[e].dispose(),delete t[e]})),this.glplot.dispose(),this.container.removeChild(this.svgContainer),this.container.removeChild(this.mouseContainer),this.fullData=null,this.glplot=null,this.stopped=!0,this.camera.mouseListener.enabled=!1,this.mouseContainer.removeEventListener("wheel",this.camera.wheelListener),this.camera=null}},A.plot=function(t,e,r){var n=this.glplot;this.updateRefs(r),this.xaxis.clearCalc(),this.yaxis.clearCalc(),this.updateTraces(t,e),this.updateFx(r.dragmode);var i=r.width,a=r.height;this.updateSize(this.canvas);var o=this.glplotOptions;o.merge(r),o.screenBox=[0,0,i,a];var s={_fullLayout:{_axisConstraintGroups:r._axisConstraintGroups,xaxis:this.xaxis,yaxis:this.yaxis,_size:r._size}};v(s,this.xaxis),v(s,this.yaxis);var l,c,u=r._size,f=this.xaxis.domain,h=this.yaxis.domain;for(o.viewBox=[u.l+f[0]*u.w,u.b+h[0]*u.h,i-u.r-(1-f[1])*u.w,a-u.t-(1-h[1])*u.h],this.mouseContainer.style.width=u.w*(f[1]-f[0])+"px",this.mouseContainer.style.height=u.h*(h[1]-h[0])+"px",this.mouseContainer.height=u.h*(h[1]-h[0]),this.mouseContainer.style.left=u.l+f[0]*u.w+"px",this.mouseContainer.style.top=u.t+(1-h[1])*u.h+"px",c=0;c<2;++c)(l=this[w[c]])._length=o.viewBox[c+2]-o.viewBox[c],y(this.graphDiv,l),l.setScale();g(s),o.ticks=this.computeTickMarks(),o.dataBox=this.calcDataBox(),o.merge(r),n.update(o),this.glplot.draw()},A.calcDataBox=function(){var t=this.xaxis,e=this.yaxis,r=t.range,n=e.range,i=t.r2l,a=e.r2l;return[i(r[0]),a(n[0]),i(r[1]),a(n[1])]},A.setRanges=function(t){var e=this.xaxis,r=this.yaxis,n=e.l2r,i=r.l2r;e.range=[n(t[0]),n(t[2])],r.range=[i(t[1]),i(t[3])]},A.updateTraces=function(t,e){var r,n,i,a=Object.keys(this.traces);this.fullData=t;t:for(r=0;r<a.length;r++){var o=a[r],s=this.traces[o];for(n=0;n<t.length;n++)if((i=t[n]).uid===o&&i.type===s.type)continue t;s.dispose(),delete this.traces[o]}for(r=0;r<t.length;r++){i=t[r];var l=e[r],c=this.traces[i.uid];c?c.update(i,l):(c=i._module.plot(this,i,l),this.traces[i.uid]=c)}this.glplot.objects.sort((function(t,e){return t._trace.index-e._trace.index}))},A.updateFx=function(t){_(t)||b(t)?(this.pickCanvas.style["pointer-events"]="none",this.mouseContainer.style["pointer-events"]="none"):(this.pickCanvas.style["pointer-events"]="auto",this.mouseContainer.style["pointer-events"]="auto"),this.mouseContainer.style.cursor="pan"===t?"move":"zoom"===t?"crosshair":null},A.emitPointAction=function(t,e){for(var r,n=t.trace.uid,i=t.pointIndex,a=0;a<this.fullData.length;a++)this.fullData[a].uid===n&&(r=this.fullData[a]);var o={x:t.traceCoord[0],y:t.traceCoord[1],curveNumber:r.index,pointNumber:i,data:r._input,fullData:this.fullData,xaxis:this.xaxis,yaxis:this.yaxis};s.appendArrayPointValue(o,r,i),this.graphDiv.emit(e,{points:[o]})},A.draw=function(){if(!this.stopped){requestAnimationFrame(this.redraw);var t=this.glplot,e=this.camera,r=e.mouseListener,n=1===this.lastButtonState&&0===r.buttons,i=this.fullLayout;this.lastButtonState=r.buttons,this.cameraChanged();var a,o=r.x*t.pixelRatio,l=this.canvas.height-t.pixelRatio*r.y;if(e.boxEnabled&&"zoom"===i.dragmode){this.selectBox.enabled=!0;for(var c=this.selectBox.selectBox=[Math.min(e.boxStart[0],e.boxEnd[0]),Math.min(e.boxStart[1],e.boxEnd[1]),Math.max(e.boxStart[0],e.boxEnd[0]),Math.max(e.boxStart[1],e.boxEnd[1])],u=0;u<2;u++)e.boxStart[u]===e.boxEnd[u]&&(c[u]=t.dataBox[u],c[u+2]=t.dataBox[u+2]);t.setDirty()}else if(!e.panning&&this.isMouseOver){this.selectBox.enabled=!1;var f=i._size,h=this.xaxis.domain,p=this.yaxis.domain,d=(a=t.pick(o/t.pixelRatio+f.l+h[0]*f.w,l/t.pixelRatio-(f.t+(1-p[1])*f.h)))&&a.object._trace.handlePick(a);if(d&&n&&this.emitPointAction(d,"plotly_click"),a&&"skip"!==a.object._trace.hoverinfo&&i.hovermode&&d&&(!this.lastPickResult||this.lastPickResult.traceUid!==d.trace.uid||this.lastPickResult.dataCoord[0]!==d.dataCoord[0]||this.lastPickResult.dataCoord[1]!==d.dataCoord[1])){var m=d;this.lastPickResult={traceUid:d.trace?d.trace.uid:null,dataCoord:d.dataCoord.slice()},this.spikes.update({center:a.dataCoord}),m.screenCoord=[((t.viewBox[2]-t.viewBox[0])*(a.dataCoord[0]-t.dataBox[0])/(t.dataBox[2]-t.dataBox[0])+t.viewBox[0])/t.pixelRatio,(this.canvas.height-(t.viewBox[3]-t.viewBox[1])*(a.dataCoord[1]-t.dataBox[1])/(t.dataBox[3]-t.dataBox[1])-t.viewBox[1])/t.pixelRatio],this.emitPointAction(d,"plotly_hover");var g=this.fullData[m.trace.index]||{},v=m.pointIndex,y=s.castHoverinfo(g,i,v);if(y&&"all"!==y){var x=y.split("+");-1===x.indexOf("x")&&(m.traceCoord[0]=void 0),-1===x.indexOf("y")&&(m.traceCoord[1]=void 0),-1===x.indexOf("z")&&(m.traceCoord[2]=void 0),-1===x.indexOf("text")&&(m.textLabel=void 0),-1===x.indexOf("name")&&(m.name=void 0)}s.loneHover({x:m.screenCoord[0],y:m.screenCoord[1],xLabel:this.hoverFormatter("xaxis",m.traceCoord[0]),yLabel:this.hoverFormatter("yaxis",m.traceCoord[1]),zLabel:m.traceCoord[2],text:m.textLabel,name:m.name,color:s.castHoverOption(g,v,"bgcolor")||m.color,borderColor:s.castHoverOption(g,v,"bordercolor"),fontFamily:s.castHoverOption(g,v,"font.family"),fontSize:s.castHoverOption(g,v,"font.size"),fontColor:s.castHoverOption(g,v,"font.color"),nameLength:s.castHoverOption(g,v,"namelength"),textAlign:s.castHoverOption(g,v,"align")},{container:this.svgContainer,gd:this.graphDiv})}}a||this.unhover(),t.draw()}},A.unhover=function(){this.lastPickResult&&(this.spikes.update({}),this.lastPickResult=null,this.graphDiv.emit("plotly_unhover"),s.loneUnhover(this.svgContainer))},A.hoverFormatter=function(t,e){if(void 0!==e){var r=this[t];return o.tickText(r,r.c2l(e),"hover").text}}},{"../../../stackgl_modules":1119,"../../components/dragelement/helpers":379,"../../components/fx":401,"../../lib/show_no_webgl_msg":520,"../../plots/cartesian/axes":549,"../../registry":633,"../cartesian/autorange":548,"../cartesian/constants":556,"../cartesian/constraints":557,"./camera":589,"./convert":590,"webgl-context":326}],593:[function(t,e,r){"use strict";var n=t("../../plot_api/edit_types").overrideAll,i=t("../../components/fx/layout_attributes"),a=t("./scene"),o=t("../get_data").getSubplotData,s=t("../../lib"),l=t("../../constants/xmlns_namespaces");r.name="gl3d",r.attr="scene",r.idRoot="scene",r.idRegex=r.attrRegex=s.counterRegex("scene"),r.attributes=t("./layout/attributes"),r.layoutAttributes=t("./layout/layout_attributes"),r.baseLayoutAttrOverrides=n({hoverlabel:i.hoverlabel},"plot","nested"),r.supplyLayoutDefaults=t("./layout/defaults"),r.plot=function(t){for(var e=t._fullLayout,r=t._fullData,n=e._subplots.gl3d,i=0;i<n.length;i++){var s=n[i],l=o(r,"gl3d",s),c=e[s],u=c.camera,f=c._scene;f||(f=new a({id:s,graphDiv:t,container:t.querySelector(".gl-container"),staticPlot:t._context.staticPlot,plotGlPixelRatio:t._context.plotGlPixelRatio,camera:u},e),c._scene=f),f.viewInitial||(f.viewInitial={up:{x:u.up.x,y:u.up.y,z:u.up.z},eye:{x:u.eye.x,y:u.eye.y,z:u.eye.z},center:{x:u.center.x,y:u.center.y,z:u.center.z}}),f.plot(l,e,t.layout)}},r.clean=function(t,e,r,n){for(var i=n._subplots.gl3d||[],a=0;a<i.length;a++){var o=i[a];!e[o]&&n[o]._scene&&(n[o]._scene.destroy(),n._infolayer&&n._infolayer.selectAll(".annotation-"+o).remove())}},r.toSVG=function(t){for(var e=t._fullLayout,r=e._subplots.gl3d,n=e._size,i=0;i<r.length;i++){var a=e[r[i]],o=a.domain,s=a._scene,c=s.toImage("png");e._glimages.append("svg:image").attr({xmlns:l.svg,"xlink:href":c,x:n.l+n.w*o.x[0],y:n.t+n.h*(1-o.y[1]),width:n.w*(o.x[1]-o.x[0]),height:n.h*(o.y[1]-o.y[0]),preserveAspectRatio:"none"}),s.destroy()}},r.cleanId=function(t){if(t.match(/^scene[0-9]*$/)){var e=t.substr(5);return"1"===e&&(e=""),"scene"+e}},r.updateFx=function(t){for(var e=t._fullLayout,r=e._subplots.gl3d,n=0;n<r.length;n++){e[r[n]]._scene.updateFx(e.dragmode,e.hovermode)}}},{"../../components/fx/layout_attributes":402,"../../constants/xmlns_namespaces":475,"../../lib":498,"../../plot_api/edit_types":531,"../get_data":588,"./layout/attributes":594,"./layout/defaults":598,"./layout/layout_attributes":599,"./scene":603}],594:[function(t,e,r){"use strict";e.exports={scene:{valType:"subplotid",dflt:"scene",editType:"calc+clearAxisTypes"}}},{}],595:[function(t,e,r){"use strict";var n=t("../../../components/color"),i=t("../../cartesian/layout_attributes"),a=t("../../../lib/extend").extendFlat,o=t("../../../plot_api/edit_types").overrideAll;e.exports=o({visible:i.visible,showspikes:{valType:"boolean",dflt:!0},spikesides:{valType:"boolean",dflt:!0},spikethickness:{valType:"number",min:0,dflt:2},spikecolor:{valType:"color",dflt:n.defaultLine},showbackground:{valType:"boolean",dflt:!1},backgroundcolor:{valType:"color",dflt:"rgba(204, 204, 204, 0.5)"},showaxeslabels:{valType:"boolean",dflt:!0},color:i.color,categoryorder:i.categoryorder,categoryarray:i.categoryarray,title:{text:i.title.text,font:i.title.font},type:a({},i.type,{values:["-","linear","log","date","category"]}),autotypenumbers:i.autotypenumbers,autorange:i.autorange,rangemode:i.rangemode,range:a({},i.range,{items:[{valType:"any",editType:"plot",impliedEdits:{"^autorange":!1}},{valType:"any",editType:"plot",impliedEdits:{"^autorange":!1}}],anim:!1}),tickmode:i.tickmode,nticks:i.nticks,tick0:i.tick0,dtick:i.dtick,tickvals:i.tickvals,ticktext:i.ticktext,ticks:i.ticks,mirror:i.mirror,ticklen:i.ticklen,tickwidth:i.tickwidth,tickcolor:i.tickcolor,showticklabels:i.showticklabels,tickfont:i.tickfont,tickangle:i.tickangle,tickprefix:i.tickprefix,showtickprefix:i.showtickprefix,ticksuffix:i.ticksuffix,showticksuffix:i.showticksuffix,showexponent:i.showexponent,exponentformat:i.exponentformat,minexponent:i.minexponent,separatethousands:i.separatethousands,tickformat:i.tickformat,tickformatstops:i.tickformatstops,hoverformat:i.hoverformat,showline:i.showline,linecolor:i.linecolor,linewidth:i.linewidth,showgrid:i.showgrid,gridcolor:a({},i.gridcolor,{dflt:"rgb(204, 204, 204)"}),gridwidth:i.gridwidth,zeroline:i.zeroline,zerolinecolor:i.zerolinecolor,zerolinewidth:i.zerolinewidth,_deprecated:{title:i._deprecated.title,titlefont:i._deprecated.titlefont}},"plot","from-root")},{"../../../components/color":361,"../../../lib/extend":488,"../../../plot_api/edit_types":531,"../../cartesian/layout_attributes":564}],596:[function(t,e,r){"use strict";var n=t("tinycolor2").mix,i=t("../../../lib"),a=t("../../../plot_api/plot_template"),o=t("./axis_attributes"),s=t("../../cartesian/type_defaults"),l=t("../../cartesian/axis_defaults"),c=["xaxis","yaxis","zaxis"];e.exports=function(t,e,r){var u,f;function h(t,e){return i.coerce(u,f,o,t,e)}for(var p=0;p<c.length;p++){var d=c[p];u=t[d]||{},(f=a.newContainer(e,d))._id=d[0]+r.scene,f._name=d,s(u,f,h,r),l(u,f,h,{font:r.font,letter:d[0],data:r.data,showGrid:!0,noTickson:!0,noTicklabelmode:!0,noTicklabelstep:!0,noTicklabelposition:!0,noTicklabeloverflow:!0,bgColor:r.bgColor,calendar:r.calendar},r.fullLayout),h("gridcolor",n(f.color,r.bgColor,13600/187).toRgbString()),h("title.text",d[0]),f.setScale=i.noop,h("showspikes")&&(h("spikesides"),h("spikethickness"),h("spikecolor",f.color)),h("showaxeslabels"),h("showbackground")&&h("backgroundcolor")}}},{"../../../lib":498,"../../../plot_api/plot_template":538,"../../cartesian/axis_defaults":551,"../../cartesian/type_defaults":577,"./axis_attributes":595,tinycolor2:307}],597:[function(t,e,r){"use strict";var n=t("../../../lib/str2rgbarray"),i=t("../../../lib"),a=["xaxis","yaxis","zaxis"];function o(){this.bounds=[[-10,-10,-10],[10,10,10]],this.ticks=[[],[],[]],this.tickEnable=[!0,!0,!0],this.tickFont=["sans-serif","sans-serif","sans-serif"],this.tickSize=[12,12,12],this.tickAngle=[0,0,0],this.tickColor=[[0,0,0,1],[0,0,0,1],[0,0,0,1]],this.tickPad=[18,18,18],this.labels=["x","y","z"],this.labelEnable=[!0,!0,!0],this.labelFont=["Open Sans","Open Sans","Open Sans"],this.labelSize=[20,20,20],this.labelColor=[[0,0,0,1],[0,0,0,1],[0,0,0,1]],this.labelPad=[30,30,30],this.lineEnable=[!0,!0,!0],this.lineMirror=[!1,!1,!1],this.lineWidth=[1,1,1],this.lineColor=[[0,0,0,1],[0,0,0,1],[0,0,0,1]],this.lineTickEnable=[!0,!0,!0],this.lineTickMirror=[!1,!1,!1],this.lineTickLength=[10,10,10],this.lineTickWidth=[1,1,1],this.lineTickColor=[[0,0,0,1],[0,0,0,1],[0,0,0,1]],this.gridEnable=[!0,!0,!0],this.gridWidth=[1,1,1],this.gridColor=[[0,0,0,1],[0,0,0,1],[0,0,0,1]],this.zeroEnable=[!0,!0,!0],this.zeroLineColor=[[0,0,0,1],[0,0,0,1],[0,0,0,1]],this.zeroLineWidth=[2,2,2],this.backgroundEnable=[!0,!0,!0],this.backgroundColor=[[.8,.8,.8,.5],[.8,.8,.8,.5],[.8,.8,.8,.5]],this._defaultTickPad=this.tickPad.slice(),this._defaultLabelPad=this.labelPad.slice(),this._defaultLineTickLength=this.lineTickLength.slice()}o.prototype.merge=function(t,e){for(var r=0;r<3;++r){var o=e[a[r]];o.visible?(this.labels[r]=t._meta?i.templateString(o.title.text,t._meta):o.title.text,"font"in o.title&&(o.title.font.color&&(this.labelColor[r]=n(o.title.font.color)),o.title.font.family&&(this.labelFont[r]=o.title.font.family),o.title.font.size&&(this.labelSize[r]=o.title.font.size)),"showline"in o&&(this.lineEnable[r]=o.showline),"linecolor"in o&&(this.lineColor[r]=n(o.linecolor)),"linewidth"in o&&(this.lineWidth[r]=o.linewidth),"showgrid"in o&&(this.gridEnable[r]=o.showgrid),"gridcolor"in o&&(this.gridColor[r]=n(o.gridcolor)),"gridwidth"in o&&(this.gridWidth[r]=o.gridwidth),"log"===o.type?this.zeroEnable[r]=!1:"zeroline"in o&&(this.zeroEnable[r]=o.zeroline),"zerolinecolor"in o&&(this.zeroLineColor[r]=n(o.zerolinecolor)),"zerolinewidth"in o&&(this.zeroLineWidth[r]=o.zerolinewidth),"ticks"in o&&o.ticks?this.lineTickEnable[r]=!0:this.lineTickEnable[r]=!1,"ticklen"in o&&(this.lineTickLength[r]=this._defaultLineTickLength[r]=o.ticklen),"tickcolor"in o&&(this.lineTickColor[r]=n(o.tickcolor)),"tickwidth"in o&&(this.lineTickWidth[r]=o.tickwidth),"tickangle"in o&&(this.tickAngle[r]="auto"===o.tickangle?-3600:Math.PI*-o.tickangle/180),"showticklabels"in o&&(this.tickEnable[r]=o.showticklabels),"tickfont"in o&&(o.tickfont.color&&(this.tickColor[r]=n(o.tickfont.color)),o.tickfont.family&&(this.tickFont[r]=o.tickfont.family),o.tickfont.size&&(this.tickSize[r]=o.tickfont.size)),"mirror"in o?-1!==["ticks","all","allticks"].indexOf(o.mirror)?(this.lineTickMirror[r]=!0,this.lineMirror[r]=!0):!0===o.mirror?(this.lineTickMirror[r]=!1,this.lineMirror[r]=!0):(this.lineTickMirror[r]=!1,this.lineMirror[r]=!1):this.lineMirror[r]=!1,"showbackground"in o&&!1!==o.showbackground?(this.backgroundEnable[r]=!0,this.backgroundColor[r]=n(o.backgroundcolor)):this.backgroundEnable[r]=!1):(this.tickEnable[r]=!1,this.labelEnable[r]=!1,this.lineEnable[r]=!1,this.lineTickEnable[r]=!1,this.gridEnable[r]=!1,this.zeroEnable[r]=!1,this.backgroundEnable[r]=!1)}},e.exports=function(t,e){var r=new o;return r.merge(t,e),r}},{"../../../lib":498,"../../../lib/str2rgbarray":523}],598:[function(t,e,r){"use strict";var n=t("../../../lib"),i=t("../../../components/color"),a=t("../../../registry"),o=t("../../subplot_defaults"),s=t("./axis_defaults"),l=t("./layout_attributes"),c=t("../../get_data").getSubplotData;function u(t,e,r,n){for(var o=r("bgcolor"),l=i.combine(o,n.paper_bgcolor),u=["up","center","eye"],f=0;f<u.length;f++)r("camera."+u[f]+".x"),r("camera."+u[f]+".y"),r("camera."+u[f]+".z");r("camera.projection.type");var h=!!r("aspectratio.x")&&!!r("aspectratio.y")&&!!r("aspectratio.z"),p=r("aspectmode",h?"manual":"auto");h||(t.aspectratio=e.aspectratio={x:1,y:1,z:1},"manual"===p&&(e.aspectmode="auto"),t.aspectmode=e.aspectmode);var d=c(n.fullData,"gl3d",n.id);s(t,e,{font:n.font,scene:n.id,data:d,bgColor:l,calendar:n.calendar,autotypenumbersDflt:n.autotypenumbersDflt,fullLayout:n.fullLayout}),a.getComponentMethod("annotations3d","handleDefaults")(t,e,n);var m=n.getDfltFromLayout("dragmode");if(!1!==m&&!m)if(m="orbit",t.camera&&t.camera.up){var g=t.camera.up.x,v=t.camera.up.y,y=t.camera.up.z;0!==y&&(g&&v&&y?y/Math.sqrt(g*g+v*v+y*y)>.999&&(m="turntable"):m="turntable")}else m="turntable";r("dragmode",m),r("hovermode",n.getDfltFromLayout("hovermode"))}e.exports=function(t,e,r){var i=e._basePlotModules.length>1;o(t,e,r,{type:"gl3d",attributes:l,handleDefaults:u,fullLayout:e,font:e.font,fullData:r,getDfltFromLayout:function(e){if(!i)return n.validate(t[e],l[e])?t[e]:void 0},autotypenumbersDflt:e.autotypenumbers,paper_bgcolor:e.paper_bgcolor,calendar:e.calendar})}},{"../../../components/color":361,"../../../lib":498,"../../../registry":633,"../../get_data":588,"../../subplot_defaults":627,"./axis_defaults":596,"./layout_attributes":599}],599:[function(t,e,r){"use strict";var n=t("./axis_attributes"),i=t("../../domain").attributes,a=t("../../../lib/extend").extendFlat,o=t("../../../lib").counterRegex;function s(t,e,r){return{x:{valType:"number",dflt:t,editType:"camera"},y:{valType:"number",dflt:e,editType:"camera"},z:{valType:"number",dflt:r,editType:"camera"},editType:"camera"}}e.exports={_arrayAttrRegexps:[o("scene",".annotations",!0)],bgcolor:{valType:"color",dflt:"rgba(0,0,0,0)",editType:"plot"},camera:{up:a(s(0,0,1),{}),center:a(s(0,0,0),{}),eye:a(s(1.25,1.25,1.25),{}),projection:{type:{valType:"enumerated",values:["perspective","orthographic"],dflt:"perspective",editType:"calc"},editType:"calc"},editType:"camera"},domain:i({name:"scene",editType:"plot"}),aspectmode:{valType:"enumerated",values:["auto","cube","data","manual"],dflt:"auto",editType:"plot",impliedEdits:{"aspectratio.x":void 0,"aspectratio.y":void 0,"aspectratio.z":void 0}},aspectratio:{x:{valType:"number",min:0,editType:"plot",impliedEdits:{"^aspectmode":"manual"}},y:{valType:"number",min:0,editType:"plot",impliedEdits:{"^aspectmode":"manual"}},z:{valType:"number",min:0,editType:"plot",impliedEdits:{"^aspectmode":"manual"}},editType:"plot",impliedEdits:{aspectmode:"manual"}},xaxis:n,yaxis:n,zaxis:n,dragmode:{valType:"enumerated",values:["orbit","turntable","zoom","pan",!1],editType:"plot"},hovermode:{valType:"enumerated",values:["closest",!1],dflt:"closest",editType:"modebar"},uirevision:{valType:"any",editType:"none"},editType:"plot",_deprecated:{cameraposition:{valType:"info_array",editType:"camera"}}}},{"../../../lib":498,"../../../lib/extend":488,"../../domain":579,"./axis_attributes":595}],600:[function(t,e,r){"use strict";var n=t("../../../lib/str2rgbarray"),i=["xaxis","yaxis","zaxis"];function a(){this.enabled=[!0,!0,!0],this.colors=[[0,0,0,1],[0,0,0,1],[0,0,0,1]],this.drawSides=[!0,!0,!0],this.lineWidth=[1,1,1]}a.prototype.merge=function(t){for(var e=0;e<3;++e){var r=t[i[e]];r.visible?(this.enabled[e]=r.showspikes,this.colors[e]=n(r.spikecolor),this.drawSides[e]=r.spikesides,this.lineWidth[e]=r.spikethickness):(this.enabled[e]=!1,this.drawSides[e]=!1)}},e.exports=function(t){var e=new a;return e.merge(t),e}},{"../../../lib/str2rgbarray":523}],601:[function(t,e,r){"use strict";e.exports=function(t){for(var e=t.axesOptions,r=t.glplot.axesPixels,s=t.fullSceneLayout,l=[[],[],[]],c=0;c<3;++c){var u=s[a[c]];if(u._length=(r[c].hi-r[c].lo)*r[c].pixelsPerDataUnit/t.dataScale[c],Math.abs(u._length)===1/0||isNaN(u._length))l[c]=[];else{u._input_range=u.range.slice(),u.range[0]=r[c].lo/t.dataScale[c],u.range[1]=r[c].hi/t.dataScale[c],u._m=1/(t.dataScale[c]*r[c].pixelsPerDataUnit),u.range[0]===u.range[1]&&(u.range[0]-=1,u.range[1]+=1);var f=u.tickmode;if("auto"===u.tickmode){u.tickmode="linear";var h=u.nticks||i.constrain(u._length/40,4,9);n.autoTicks(u,Math.abs(u.range[1]-u.range[0])/h)}for(var p=n.calcTicks(u,{msUTC:!0}),d=0;d<p.length;++d)p[d].x=p[d].x*t.dataScale[c],"date"===u.type&&(p[d].text=p[d].text.replace(/\<br\>/g," "));l[c]=p,u.tickmode=f}}e.ticks=l;for(c=0;c<3;++c){o[c]=.5*(t.glplot.bounds[0][c]+t.glplot.bounds[1][c]);for(d=0;d<2;++d)e.bounds[d][c]=t.glplot.bounds[d][c]}t.contourLevels=function(t){for(var e=new Array(3),r=0;r<3;++r){for(var n=t[r],i=new Array(n.length),a=0;a<n.length;++a)i[a]=n[a].x;e[r]=i}return e}(l)};var n=t("../../cartesian/axes"),i=t("../../../lib"),a=["xaxis","yaxis","zaxis"],o=[0,0,0]},{"../../../lib":498,"../../cartesian/axes":549}],602:[function(t,e,r){"use strict";function n(t,e){var r,n,i=[0,0,0,0];for(r=0;r<4;++r)for(n=0;n<4;++n)i[n]+=t[4*r+n]*e[r];return i}e.exports=function(t,e){return n(t.projection,n(t.view,n(t.model,[e[0],e[1],e[2],1])))}},{}],603:[function(t,e,r){"use strict";var n,i,a=t("../../../stackgl_modules").gl_plot3d,o=a.createCamera,s=a.createScene,l=t("webgl-context"),c=t("has-passive-events"),u=t("../../registry"),f=t("../../lib"),h=f.preserveDrawingBuffer(),p=t("../../plots/cartesian/axes"),d=t("../../components/fx"),m=t("../../lib/str2rgbarray"),g=t("../../lib/show_no_webgl_msg"),v=t("./project"),y=t("./layout/convert"),x=t("./layout/spikes"),b=t("./layout/tick_marks");function _(t,e){var r=document.createElement("div"),n=t.container;this.graphDiv=t.graphDiv;var i=document.createElementNS("http://www.w3.org/2000/svg","svg");i.style.position="absolute",i.style.top=i.style.left="0px",i.style.width=i.style.height="100%",i.style["z-index"]=20,i.style["pointer-events"]="none",r.appendChild(i),this.svgContainer=i,r.id=t.id,r.style.position="absolute",r.style.top=r.style.left="0px",r.style.width=r.style.height="100%",n.appendChild(r),this.fullLayout=e,this.id=t.id||"scene",this.fullSceneLayout=e[this.id],this.plotArgs=[[],{},{}],this.axesOptions=y(e,e[this.id]),this.spikeOptions=x(e[this.id]),this.container=r,this.staticMode=!!t.staticPlot,this.pixelRatio=this.pixelRatio||t.plotGlPixelRatio||2,this.dataScale=[1,1,1],this.contourLevels=[[],[],[]],this.convertAnnotations=u.getComponentMethod("annotations3d","convert"),this.drawAnnotations=u.getComponentMethod("annotations3d","draw"),this.initializeGLPlot()}var w=_.prototype;w.prepareOptions=function(){var t={canvas:this.canvas,gl:this.gl,glOptions:{preserveDrawingBuffer:h,premultipliedAlpha:!0,antialias:!0},container:this.container,axes:this.axesOptions,spikes:this.spikeOptions,pickRadius:10,snapToData:!0,autoScale:!0,autoBounds:!1,cameraObject:this.camera,pixelRatio:this.pixelRatio};if(this.staticMode){if(!(i||(n=document.createElement("canvas"),i=l({canvas:n,preserveDrawingBuffer:!0,premultipliedAlpha:!0,antialias:!0}))))throw new Error("error creating static canvas/context for image server");t.gl=i,t.canvas=n}return t};var T=!0;w.tryCreatePlot=function(){var t=this.prepareOptions(),e=!0;try{this.glplot=s(t)}catch(r){if(this.staticMode||!T||h)e=!1;else{f.warn(["webgl setup failed possibly due to","false preserveDrawingBuffer config.","The mobile/tablet device may not be detected by is-mobile module.","Enabling preserveDrawingBuffer in second attempt to create webgl scene..."].join(" "));try{h=t.glOptions.preserveDrawingBuffer=!0,this.glplot=s(t)}catch(r){h=t.glOptions.preserveDrawingBuffer=!1,e=!1}}}return T=!1,e},w.initializeGLCamera=function(){var t=this.fullSceneLayout.camera,e="orthographic"===t.projection.type;this.camera=o(this.container,{center:[t.center.x,t.center.y,t.center.z],eye:[t.eye.x,t.eye.y,t.eye.z],up:[t.up.x,t.up.y,t.up.z],_ortho:e,zoomMin:.01,zoomMax:100,mode:"orbit"})},w.initializeGLPlot=function(){var t=this;if(t.initializeGLCamera(),!t.tryCreatePlot())return g(t);t.traces={},t.make4thDimension();var e=t.graphDiv,r=e.layout,n=function(){var e={};return t.isCameraChanged(r)&&(e[t.id+".camera"]=t.getCamera()),t.isAspectChanged(r)&&(e[t.id+".aspectratio"]=t.glplot.getAspectratio(),"manual"!==r[t.id].aspectmode&&(t.fullSceneLayout.aspectmode=r[t.id].aspectmode=e[t.id+".aspectmode"]="manual")),e},i=function(t){if(!1!==t.fullSceneLayout.dragmode){var e=n();t.saveLayout(r),t.graphDiv.emit("plotly_relayout",e)}};return t.glplot.canvas&&(t.glplot.canvas.addEventListener("mouseup",(function(){i(t)})),t.glplot.canvas.addEventListener("wheel",(function(r){if(e._context._scrollZoom.gl3d){if(t.camera._ortho){var n=r.deltaX>r.deltaY?1.1:1/1.1,a=t.glplot.getAspectratio();t.glplot.setAspectratio({x:n*a.x,y:n*a.y,z:n*a.z})}i(t)}}),!!c&&{passive:!1}),t.glplot.canvas.addEventListener("mousemove",(function(){if(!1!==t.fullSceneLayout.dragmode&&0!==t.camera.mouseListener.buttons){var e=n();t.graphDiv.emit("plotly_relayouting",e)}})),t.staticMode||t.glplot.canvas.addEventListener("webglcontextlost",(function(r){e&&e.emit&&e.emit("plotly_webglcontextlost",{event:r,layer:t.id})}),!1)),t.glplot.oncontextloss=function(){t.recoverContext()},t.glplot.onrender=function(){t.render()},!0},w.render=function(){var t,e=this,r=e.graphDiv,n=e.svgContainer,i=e.container.getBoundingClientRect();r._fullLayout._calcInverseTransform(r);var a=r._fullLayout._invScaleX,o=r._fullLayout._invScaleY,s=i.width*a,l=i.height*o;n.setAttributeNS(null,"viewBox","0 0 "+s+" "+l),n.setAttributeNS(null,"width",s),n.setAttributeNS(null,"height",l),b(e),e.glplot.axes.update(e.axesOptions);for(var c=Object.keys(e.traces),u=null,h=e.glplot.selection,m=0;m<c.length;++m)"skip"!==(t=e.traces[c[m]]).data.hoverinfo&&t.handlePick(h)&&(u=t),t.setContourLevels&&t.setContourLevels();function g(t,r,n){var i=e.fullSceneLayout[t+"axis"];return"log"!==i.type&&(r=i.d2l(r)),p.hoverLabelText(i,r,n)}if(null!==u){var y=v(e.glplot.cameraParams,h.dataCoordinate);t=u.data;var x,_=r._fullData[t.index],w=h.index,T={xLabel:g("x",h.traceCoordinate[0],t.xhoverformat),yLabel:g("y",h.traceCoordinate[1],t.yhoverformat),zLabel:g("z",h.traceCoordinate[2],t.zhoverformat)},k=d.castHoverinfo(_,e.fullLayout,w),A=(k||"").split("+"),M=k&&"all"===k;_.hovertemplate||M||(-1===A.indexOf("x")&&(T.xLabel=void 0),-1===A.indexOf("y")&&(T.yLabel=void 0),-1===A.indexOf("z")&&(T.zLabel=void 0),-1===A.indexOf("text")&&(h.textLabel=void 0),-1===A.indexOf("name")&&(u.name=void 0));var S=[];"cone"===t.type||"streamtube"===t.type?(T.uLabel=g("x",h.traceCoordinate[3],t.uhoverformat),(M||-1!==A.indexOf("u"))&&S.push("u: "+T.uLabel),T.vLabel=g("y",h.traceCoordinate[4],t.vhoverformat),(M||-1!==A.indexOf("v"))&&S.push("v: "+T.vLabel),T.wLabel=g("z",h.traceCoordinate[5],t.whoverformat),(M||-1!==A.indexOf("w"))&&S.push("w: "+T.wLabel),T.normLabel=h.traceCoordinate[6].toPrecision(3),(M||-1!==A.indexOf("norm"))&&S.push("norm: "+T.normLabel),"streamtube"===t.type&&(T.divergenceLabel=h.traceCoordinate[7].toPrecision(3),(M||-1!==A.indexOf("divergence"))&&S.push("divergence: "+T.divergenceLabel)),h.textLabel&&S.push(h.textLabel),x=S.join("<br>")):"isosurface"===t.type||"volume"===t.type?(T.valueLabel=p.hoverLabelText(e._mockAxis,e._mockAxis.d2l(h.traceCoordinate[3]),t.valuehoverformat),S.push("value: "+T.valueLabel),h.textLabel&&S.push(h.textLabel),x=S.join("<br>")):x=h.textLabel;var E={x:h.traceCoordinate[0],y:h.traceCoordinate[1],z:h.traceCoordinate[2],data:_._input,fullData:_,curveNumber:_.index,pointNumber:w};d.appendArrayPointValue(E,_,w),t._module.eventData&&(E=_._module.eventData(E,h,_,{},w));var L={points:[E]};if(e.fullSceneLayout.hovermode){var C=[];d.loneHover({trace:_,x:(.5+.5*y[0]/y[3])*s,y:(.5-.5*y[1]/y[3])*l,xLabel:T.xLabel,yLabel:T.yLabel,zLabel:T.zLabel,text:x,name:u.name,color:d.castHoverOption(_,w,"bgcolor")||u.color,borderColor:d.castHoverOption(_,w,"bordercolor"),fontFamily:d.castHoverOption(_,w,"font.family"),fontSize:d.castHoverOption(_,w,"font.size"),fontColor:d.castHoverOption(_,w,"font.color"),nameLength:d.castHoverOption(_,w,"namelength"),textAlign:d.castHoverOption(_,w,"align"),hovertemplate:f.castOption(_,w,"hovertemplate"),hovertemplateLabels:f.extendFlat({},E,T),eventData:[E]},{container:n,gd:r,inOut_bbox:C}),E.bbox=C[0]}h.buttons&&h.distance<5?r.emit("plotly_click",L):r.emit("plotly_hover",L),this.oldEventData=L}else d.loneUnhover(n),this.oldEventData&&r.emit("plotly_unhover",this.oldEventData),this.oldEventData=void 0;e.drawAnnotations(e)},w.recoverContext=function(){var t=this;t.glplot.dispose();var e=function(){t.glplot.gl.isContextLost()?requestAnimationFrame(e):t.initializeGLPlot()?t.plot.apply(t,t.plotArgs):f.error("Catastrophic and unrecoverable WebGL error. Context lost.")};requestAnimationFrame(e)};var k=["xaxis","yaxis","zaxis"];function A(t,e,r){for(var n=t.fullSceneLayout,i=0;i<3;i++){var a=k[i],o=a.charAt(0),s=n[a],l=e[o],c=e[o+"calendar"],u=e["_"+o+"length"];if(f.isArrayOrTypedArray(l))for(var h,p=0;p<(u||l.length);p++)if(f.isArrayOrTypedArray(l[p]))for(var d=0;d<l[p].length;++d)h=s.d2l(l[p][d],0,c),!isNaN(h)&&isFinite(h)&&(r[0][i]=Math.min(r[0][i],h),r[1][i]=Math.max(r[1][i],h));else h=s.d2l(l[p],0,c),!isNaN(h)&&isFinite(h)&&(r[0][i]=Math.min(r[0][i],h),r[1][i]=Math.max(r[1][i],h));else r[0][i]=Math.min(r[0][i],0),r[1][i]=Math.max(r[1][i],u-1)}}w.plot=function(t,e,r){if(this.plotArgs=[t,e,r],!this.glplot.contextLost){var n,i,a,o,s,l,c=e[this.id],u=r[this.id];this.fullLayout=e,this.fullSceneLayout=c,this.axesOptions.merge(e,c),this.spikeOptions.merge(c),this.setViewport(c),this.updateFx(c.dragmode,c.hovermode),this.camera.enableWheel=this.graphDiv._context._scrollZoom.gl3d,this.glplot.setClearColor(m(c.bgcolor)),this.setConvert(s),t?Array.isArray(t)||(t=[t]):t=[];var f=[[1/0,1/0,1/0],[-1/0,-1/0,-1/0]];for(a=0;a<t.length;++a)!0===(n=t[a]).visible&&0!==n._length&&A(this,n,f);!function(t,e){for(var r=t.fullSceneLayout,n=r.annotations||[],i=0;i<3;i++)for(var a=k[i],o=a.charAt(0),s=r[a],l=0;l<n.length;l++){var c=n[l];if(c.visible){var u=s.r2l(c[o]);!isNaN(u)&&isFinite(u)&&(e[0][i]=Math.min(e[0][i],u),e[1][i]=Math.max(e[1][i],u))}}}(this,f);var h=[1,1,1];for(o=0;o<3;++o)f[1][o]===f[0][o]?h[o]=1:h[o]=1/(f[1][o]-f[0][o]);for(this.dataScale=h,this.convertAnnotations(this),a=0;a<t.length;++a)!0===(n=t[a]).visible&&0!==n._length&&((i=this.traces[n.uid])?i.data.type===n.type?i.update(n):(i.dispose(),i=n._module.plot(this,n),this.traces[n.uid]=i):(i=n._module.plot(this,n),this.traces[n.uid]=i),i.name=n.name);var p=Object.keys(this.traces);t:for(a=0;a<p.length;++a){for(o=0;o<t.length;++o)if(t[o].uid===p[a]&&!0===t[o].visible&&0!==t[o]._length)continue t;(i=this.traces[p[a]]).dispose(),delete this.traces[p[a]]}this.glplot.objects.sort((function(t,e){return t._trace.data.index-e._trace.data.index}));var d,g=[[0,0,0],[0,0,0]],v=[],y={};for(a=0;a<3;++a){if((l=(s=c[k[a]]).type)in y?(y[l].acc*=h[a],y[l].count+=1):y[l]={acc:h[a],count:1},s.autorange){g[0][a]=1/0,g[1][a]=-1/0;var x=this.glplot.objects,b=this.fullSceneLayout.annotations||[],_=s._name.charAt(0);for(o=0;o<x.length;o++){var w=x[o],T=w.bounds,M=w._trace.data._pad||0;"ErrorBars"===w.constructor.name&&s._lowerLogErrorBound?g[0][a]=Math.min(g[0][a],s._lowerLogErrorBound):g[0][a]=Math.min(g[0][a],T[0][a]/h[a]-M),g[1][a]=Math.max(g[1][a],T[1][a]/h[a]+M)}for(o=0;o<b.length;o++){var S=b[o];if(S.visible){var E=s.r2l(S[_]);g[0][a]=Math.min(g[0][a],E),g[1][a]=Math.max(g[1][a],E)}}if("rangemode"in s&&"tozero"===s.rangemode&&(g[0][a]=Math.min(g[0][a],0),g[1][a]=Math.max(g[1][a],0)),g[0][a]>g[1][a])g[0][a]=-1,g[1][a]=1;else{var L=g[1][a]-g[0][a];g[0][a]-=L/32,g[1][a]+=L/32}if("reversed"===s.autorange){var C=g[0][a];g[0][a]=g[1][a],g[1][a]=C}}else{var P=s.range;g[0][a]=s.r2l(P[0]),g[1][a]=s.r2l(P[1])}g[0][a]===g[1][a]&&(g[0][a]-=1,g[1][a]+=1),v[a]=g[1][a]-g[0][a],this.glplot.setBounds(a,{min:g[0][a]*h[a],max:g[1][a]*h[a]})}var I=c.aspectmode;if("cube"===I)d=[1,1,1];else if("manual"===I){var O=c.aspectratio;d=[O.x,O.y,O.z]}else{if("auto"!==I&&"data"!==I)throw new Error("scene.js aspectRatio was not one of the enumerated types");var z=[1,1,1];for(a=0;a<3;++a){var D=y[l=(s=c[k[a]]).type];z[a]=Math.pow(D.acc,1/D.count)/h[a]}d="data"===I||Math.max.apply(null,z)/Math.min.apply(null,z)<=4?z:[1,1,1]}c.aspectratio.x=u.aspectratio.x=d[0],c.aspectratio.y=u.aspectratio.y=d[1],c.aspectratio.z=u.aspectratio.z=d[2],this.glplot.setAspectratio(c.aspectratio),this.viewInitial.aspectratio||(this.viewInitial.aspectratio={x:c.aspectratio.x,y:c.aspectratio.y,z:c.aspectratio.z}),this.viewInitial.aspectmode||(this.viewInitial.aspectmode=c.aspectmode);var R=c.domain||null,F=e._size||null;if(R&&F){var B=this.container.style;B.position="absolute",B.left=F.l+R.x[0]*F.w+"px",B.top=F.t+(1-R.y[1])*F.h+"px",B.width=F.w*(R.x[1]-R.x[0])+"px",B.height=F.h*(R.y[1]-R.y[0])+"px"}this.glplot.redraw()}},w.destroy=function(){this.glplot&&(this.camera.mouseListener.enabled=!1,this.container.removeEventListener("wheel",this.camera.wheelListener),this.camera=null,this.glplot.dispose(),this.container.parentNode.removeChild(this.container),this.glplot=null)},w.getCamera=function(){var t;return this.camera.view.recalcMatrix(this.camera.view.lastT()),{up:{x:(t=this.camera).up[0],y:t.up[1],z:t.up[2]},center:{x:t.center[0],y:t.center[1],z:t.center[2]},eye:{x:t.eye[0],y:t.eye[1],z:t.eye[2]},projection:{type:!0===t._ortho?"orthographic":"perspective"}}},w.setViewport=function(t){var e,r=t.camera;this.camera.lookAt.apply(this,[[(e=r).eye.x,e.eye.y,e.eye.z],[e.center.x,e.center.y,e.center.z],[e.up.x,e.up.y,e.up.z]]),this.glplot.setAspectratio(t.aspectratio),"orthographic"===r.projection.type!==this.camera._ortho&&(this.glplot.redraw(),this.glplot.clearRGBA(),this.glplot.dispose(),this.initializeGLPlot())},w.isCameraChanged=function(t){var e=this.getCamera(),r=f.nestedProperty(t,this.id+".camera").get();function n(t,e,r,n){var i=["up","center","eye"],a=["x","y","z"];return e[i[r]]&&t[i[r]][a[n]]===e[i[r]][a[n]]}var i=!1;if(void 0===r)i=!0;else{for(var a=0;a<3;a++)for(var o=0;o<3;o++)if(!n(e,r,a,o)){i=!0;break}(!r.projection||e.projection&&e.projection.type!==r.projection.type)&&(i=!0)}return i},w.isAspectChanged=function(t){var e=this.glplot.getAspectratio(),r=f.nestedProperty(t,this.id+".aspectratio").get();return void 0===r||r.x!==e.x||r.y!==e.y||r.z!==e.z},w.saveLayout=function(t){var e,r,n,i,a,o,s=this.fullLayout,l=this.isCameraChanged(t),c=this.isAspectChanged(t),h=l||c;if(h){var p={};if(l&&(e=this.getCamera(),n=(r=f.nestedProperty(t,this.id+".camera")).get(),p[this.id+".camera"]=n),c&&(i=this.glplot.getAspectratio(),o=(a=f.nestedProperty(t,this.id+".aspectratio")).get(),p[this.id+".aspectratio"]=o),u.call("_storeDirectGUIEdit",t,s._preGUI,p),l)r.set(e),f.nestedProperty(s,this.id+".camera").set(e);if(c)a.set(i),f.nestedProperty(s,this.id+".aspectratio").set(i),this.glplot.redraw()}return h},w.updateFx=function(t,e){var r=this.camera;if(r)if("orbit"===t)r.mode="orbit",r.keyBindingMode="rotate";else if("turntable"===t){r.up=[0,0,1],r.mode="turntable",r.keyBindingMode="rotate";var n=this.graphDiv,i=n._fullLayout,a=this.fullSceneLayout.camera,o=a.up.x,s=a.up.y,l=a.up.z;if(l/Math.sqrt(o*o+s*s+l*l)<.999){var c=this.id+".camera.up",h={x:0,y:0,z:1},p={};p[c]=h;var d=n.layout;u.call("_storeDirectGUIEdit",d,i._preGUI,p),a.up=h,f.nestedProperty(d,c).set(h)}}else r.keyBindingMode=t;this.fullSceneLayout.hovermode=e},w.toImage=function(t){t||(t="png"),this.staticMode&&this.container.appendChild(n),this.glplot.redraw();var e=this.glplot.gl,r=e.drawingBufferWidth,i=e.drawingBufferHeight;e.bindFramebuffer(e.FRAMEBUFFER,null);var a=new Uint8Array(r*i*4);e.readPixels(0,0,r,i,e.RGBA,e.UNSIGNED_BYTE,a),function(t,e,r){for(var n=0,i=r-1;n<i;++n,--i)for(var a=0;a<e;++a)for(var o=0;o<4;++o){var s=4*(e*n+a)+o,l=4*(e*i+a)+o,c=t[s];t[s]=t[l],t[l]=c}}(a,r,i),function(t,e,r){for(var n=0;n<r;++n)for(var i=0;i<e;++i){var a=4*(e*n+i),o=t[a+3];if(o>0)for(var s=255/o,l=0;l<3;++l)t[a+l]=Math.min(s*t[a+l],255)}}(a,r,i);var o=document.createElement("canvas");o.width=r,o.height=i;var s,l=o.getContext("2d"),c=l.createImageData(r,i);switch(c.data.set(a),l.putImageData(c,0,0),t){case"jpeg":s=o.toDataURL("image/jpeg");break;case"webp":s=o.toDataURL("image/webp");break;default:s=o.toDataURL("image/png")}return this.staticMode&&this.container.removeChild(n),s},w.setConvert=function(){for(var t=0;t<3;t++){var e=this.fullSceneLayout[k[t]];p.setConvert(e,this.fullLayout),e.setScale=f.noop}},w.make4thDimension=function(){var t=this.graphDiv._fullLayout;this._mockAxis={type:"linear",showexponent:"all",exponentformat:"B"},p.setConvert(this._mockAxis,t)},e.exports=_},{"../../../stackgl_modules":1119,"../../components/fx":401,"../../lib":498,"../../lib/show_no_webgl_msg":520,"../../lib/str2rgbarray":523,"../../plots/cartesian/axes":549,"../../registry":633,"./layout/convert":597,"./layout/spikes":600,"./layout/tick_marks":601,"./project":602,"has-passive-events":224,"webgl-context":326}],604:[function(t,e,r){"use strict";e.exports=function(t,e,r,n){n=n||t.length;for(var i=new Array(n),a=0;a<n;a++)i[a]=[t[a],e[a],r[a]];return i}},{}],605:[function(t,e,r){"use strict";var n=t("./font_attributes"),i=t("./animation_attributes"),a=t("../components/color/attributes"),o=t("../components/shapes/draw_newshape/attributes"),s=t("./pad_attributes"),l=t("../lib/extend").extendFlat,c=n({editType:"calc"});c.family.dflt='"Open Sans", verdana, arial, sans-serif',c.size.dflt=12,c.color.dflt=a.defaultLine,e.exports={font:c,title:{text:{valType:"string",editType:"layoutstyle"},font:n({editType:"layoutstyle"}),xref:{valType:"enumerated",dflt:"container",values:["container","paper"],editType:"layoutstyle"},yref:{valType:"enumerated",dflt:"container",values:["container","paper"],editType:"layoutstyle"},x:{valType:"number",min:0,max:1,dflt:.5,editType:"layoutstyle"},y:{valType:"number",min:0,max:1,dflt:"auto",editType:"layoutstyle"},xanchor:{valType:"enumerated",dflt:"auto",values:["auto","left","center","right"],editType:"layoutstyle"},yanchor:{valType:"enumerated",dflt:"auto",values:["auto","top","middle","bottom"],editType:"layoutstyle"},pad:l(s({editType:"layoutstyle"}),{}),editType:"layoutstyle"},uniformtext:{mode:{valType:"enumerated",values:[!1,"hide","show"],dflt:!1,editType:"plot"},minsize:{valType:"number",min:0,dflt:0,editType:"plot"},editType:"plot"},autosize:{valType:"boolean",dflt:!1,editType:"none"},width:{valType:"number",min:10,dflt:700,editType:"plot"},height:{valType:"number",min:10,dflt:450,editType:"plot"},margin:{l:{valType:"number",min:0,dflt:80,editType:"plot"},r:{valType:"number",min:0,dflt:80,editType:"plot"},t:{valType:"number",min:0,dflt:100,editType:"plot"},b:{valType:"number",min:0,dflt:80,editType:"plot"},pad:{valType:"number",min:0,dflt:0,editType:"plot"},autoexpand:{valType:"boolean",dflt:!0,editType:"plot"},editType:"plot"},computed:{valType:"any",editType:"none"},paper_bgcolor:{valType:"color",dflt:a.background,editType:"plot"},plot_bgcolor:{valType:"color",dflt:a.background,editType:"layoutstyle"},autotypenumbers:{valType:"enumerated",values:["convert types","strict"],dflt:"convert types",editType:"calc"},separators:{valType:"string",editType:"plot"},hidesources:{valType:"boolean",dflt:!1,editType:"plot"},showlegend:{valType:"boolean",editType:"legend"},colorway:{valType:"colorlist",dflt:a.defaults,editType:"calc"},datarevision:{valType:"any",editType:"calc"},uirevision:{valType:"any",editType:"none"},editrevision:{valType:"any",editType:"none"},selectionrevision:{valType:"any",editType:"none"},template:{valType:"any",editType:"calc"},newshape:o.newshape,activeshape:o.activeshape,meta:{valType:"any",arrayOk:!0,editType:"plot"},transition:l({},i.transition,{editType:"none"}),_deprecated:{title:{valType:"string",editType:"layoutstyle"},titlefont:n({editType:"layoutstyle"})}}},{"../components/color/attributes":360,"../components/shapes/draw_newshape/attributes":446,"../lib/extend":488,"./animation_attributes":543,"./font_attributes":580,"./pad_attributes":613}],606:[function(t,e,r){"use strict";var n=t("../../lib/sort_object_keys"),i='\xa9 <a target="_blank" href="https://www.openstreetmap.org/copyright">OpenStreetMap</a> contributors',a=['\xa9 <a target="_blank" href="https://carto.com/">Carto</a>',i].join(" "),o=['Map tiles by <a target="_blank" href="https://stamen.com">Stamen Design</a>','under <a target="_blank" href="https://creativecommons.org/licenses/by/3.0">CC BY 3.0</a>',"|",'Data by <a target="_blank" href="https://openstreetmap.org">OpenStreetMap</a> contributors','under <a target="_blank" href="https://www.openstreetmap.org/copyright">ODbL</a>'].join(" "),s={"open-street-map":{id:"osm",version:8,sources:{"plotly-osm-tiles":{type:"raster",attribution:i,tiles:["https://a.tile.openstreetmap.org/{z}/{x}/{y}.png","https://b.tile.openstreetmap.org/{z}/{x}/{y}.png"],tileSize:256}},layers:[{id:"plotly-osm-tiles",type:"raster",source:"plotly-osm-tiles",minzoom:0,maxzoom:22}]},"white-bg":{id:"white-bg",version:8,sources:{},layers:[{id:"white-bg",type:"background",paint:{"background-color":"#FFFFFF"},minzoom:0,maxzoom:22}]},"carto-positron":{id:"carto-positron",version:8,sources:{"plotly-carto-positron":{type:"raster",attribution:a,tiles:["https://cartodb-basemaps-c.global.ssl.fastly.net/light_all/{z}/{x}/{y}.png"],tileSize:256}},layers:[{id:"plotly-carto-positron",type:"raster",source:"plotly-carto-positron",minzoom:0,maxzoom:22}]},"carto-darkmatter":{id:"carto-darkmatter",version:8,sources:{"plotly-carto-darkmatter":{type:"raster",attribution:a,tiles:["https://cartodb-basemaps-c.global.ssl.fastly.net/dark_all/{z}/{x}/{y}.png"],tileSize:256}},layers:[{id:"plotly-carto-darkmatter",type:"raster",source:"plotly-carto-darkmatter",minzoom:0,maxzoom:22}]},"stamen-terrain":{id:"stamen-terrain",version:8,sources:{"plotly-stamen-terrain":{type:"raster",attribution:o,tiles:["https://stamen-tiles.a.ssl.fastly.net/terrain/{z}/{x}/{y}.png"],tileSize:256}},layers:[{id:"plotly-stamen-terrain",type:"raster",source:"plotly-stamen-terrain",minzoom:0,maxzoom:22}]},"stamen-toner":{id:"stamen-toner",version:8,sources:{"plotly-stamen-toner":{type:"raster",attribution:o,tiles:["https://stamen-tiles.a.ssl.fastly.net/toner/{z}/{x}/{y}.png"],tileSize:256}},layers:[{id:"plotly-stamen-toner",type:"raster",source:"plotly-stamen-toner",minzoom:0,maxzoom:22}]},"stamen-watercolor":{id:"stamen-watercolor",version:8,sources:{"plotly-stamen-watercolor":{type:"raster",attribution:['Map tiles by <a target="_blank" href="https://stamen.com">Stamen Design</a>','under <a target="_blank" href="https://creativecommons.org/licenses/by/3.0">CC BY 3.0</a>',"|",'Data by <a target="_blank" href="https://openstreetmap.org">OpenStreetMap</a> contributors','under <a target="_blank" href="https://creativecommons.org/licenses/by-sa/3.0">CC BY SA</a>'].join(" "),tiles:["https://stamen-tiles.a.ssl.fastly.net/watercolor/{z}/{x}/{y}.png"],tileSize:256}},layers:[{id:"plotly-stamen-watercolor",type:"raster",source:"plotly-stamen-watercolor",minzoom:0,maxzoom:22}]}},l=n(s);e.exports={requiredVersion:"1.10.1",styleUrlPrefix:"mapbox://styles/mapbox/",styleUrlSuffix:"v9",styleValuesMapbox:["basic","streets","outdoors","light","dark","satellite","satellite-streets"],styleValueDflt:"basic",stylesNonMapbox:s,styleValuesNonMapbox:l,traceLayerPrefix:"plotly-trace-layer-",layoutLayerPrefix:"plotly-layout-layer-",wrongVersionErrorMsg:["Your custom plotly.js bundle is not using the correct mapbox-gl version","Please install mapbox-gl@1.10.1."].join("\n"),noAccessTokenErrorMsg:["Missing Mapbox access token.","Mapbox trace type require a Mapbox access token to be registered.","For example:","  Plotly.newPlot(gd, data, layout, { mapboxAccessToken: 'my-access-token' });","More info here: https://www.mapbox.com/help/define-access-token/"].join("\n"),missingStyleErrorMsg:["No valid mapbox style found, please set `mapbox.style` to one of:",l.join(", "),"or register a Mapbox access token to use a Mapbox-served style."].join("\n"),multipleTokensErrorMsg:["Set multiple mapbox access token across different mapbox subplot,","using first token found as mapbox-gl does not allow multipleaccess tokens on the same page."].join("\n"),mapOnErrorMsg:"Mapbox error.",mapboxLogo:{path0:"m 10.5,1.24 c -5.11,0 -9.25,4.15 -9.25,9.25 0,5.1 4.15,9.25 9.25,9.25 5.1,0 9.25,-4.15 9.25,-9.25 0,-5.11 -4.14,-9.25 -9.25,-9.25 z m 4.39,11.53 c -1.93,1.93 -4.78,2.31 -6.7,2.31 -0.7,0 -1.41,-0.05 -2.1,-0.16 0,0 -1.02,-5.64 2.14,-8.81 0.83,-0.83 1.95,-1.28 3.13,-1.28 1.27,0 2.49,0.51 3.39,1.42 1.84,1.84 1.89,4.75 0.14,6.52 z",path1:"M 10.5,-0.01 C 4.7,-0.01 0,4.7 0,10.49 c 0,5.79 4.7,10.5 10.5,10.5 5.8,0 10.5,-4.7 10.5,-10.5 C 20.99,4.7 16.3,-0.01 10.5,-0.01 Z m 0,19.75 c -5.11,0 -9.25,-4.15 -9.25,-9.25 0,-5.1 4.14,-9.26 9.25,-9.26 5.11,0 9.25,4.15 9.25,9.25 0,5.13 -4.14,9.26 -9.25,9.26 z",path2:"M 14.74,6.25 C 12.9,4.41 9.98,4.35 8.23,6.1 5.07,9.27 6.09,14.91 6.09,14.91 c 0,0 5.64,1.02 8.81,-2.14 C 16.64,11 16.59,8.09 14.74,6.25 Z m -2.27,4.09 -0.91,1.87 -0.9,-1.87 -1.86,-0.91 1.86,-0.9 0.9,-1.87 0.91,1.87 1.86,0.9 z",polygon:"11.56,12.21 10.66,10.34 8.8,9.43 10.66,8.53 11.56,6.66 12.47,8.53 14.33,9.43 12.47,10.34"},styleRules:{map:"overflow:hidden;position:relative;","missing-css":"display:none;",canary:"background-color:salmon;","ctrl-bottom-left":"position: absolute; pointer-events: none; z-index: 2; bottom: 0; left: 0;","ctrl-bottom-right":"position: absolute; pointer-events: none; z-index: 2; right: 0; bottom: 0;",ctrl:"clear: both; pointer-events: auto; transform: translate(0, 0);","ctrl-attrib.mapboxgl-compact .mapboxgl-ctrl-attrib-inner":"display: none;","ctrl-attrib.mapboxgl-compact:hover .mapboxgl-ctrl-attrib-inner":"display: block; margin-top:2px","ctrl-attrib.mapboxgl-compact:hover":"padding: 2px 24px 2px 4px; visibility: visible; margin-top: 6px;","ctrl-attrib.mapboxgl-compact::after":'content: ""; cursor: pointer; position: absolute; background-image: url(\'data:image/svg+xml;charset=utf-8,%3Csvg viewBox="0 0 20 20" xmlns="http://www.w3.org/2000/svg"%3E %3Cpath fill="%23333333" fill-rule="evenodd" d="M4,10a6,6 0 1,0 12,0a6,6 0 1,0 -12,0 M9,7a1,1 0 1,0 2,0a1,1 0 1,0 -2,0 M9,10a1,1 0 1,1 2,0l0,3a1,1 0 1,1 -2,0"/%3E %3C/svg%3E\'); background-color: rgba(255, 255, 255, 0.5); width: 24px; height: 24px; box-sizing: border-box; border-radius: 12px;',"ctrl-attrib.mapboxgl-compact":"min-height: 20px; padding: 0; margin: 10px; position: relative; background-color: #fff; border-radius: 3px 12px 12px 3px;","ctrl-bottom-right > .mapboxgl-ctrl-attrib.mapboxgl-compact::after":"bottom: 0; right: 0","ctrl-bottom-left > .mapboxgl-ctrl-attrib.mapboxgl-compact::after":"bottom: 0; left: 0","ctrl-bottom-left .mapboxgl-ctrl":"margin: 0 0 10px 10px; float: left;","ctrl-bottom-right .mapboxgl-ctrl":"margin: 0 10px 10px 0; float: right;","ctrl-attrib":"color: rgba(0, 0, 0, 0.75); text-decoration: none; font-size: 12px","ctrl-attrib a":"color: rgba(0, 0, 0, 0.75); text-decoration: none; font-size: 12px","ctrl-attrib a:hover":"color: inherit; text-decoration: underline;","ctrl-attrib .mapbox-improve-map":"font-weight: bold; margin-left: 2px;","attrib-empty":"display: none;","ctrl-logo":'display:block; width: 21px; height: 21px; background-image: url(\'data:image/svg+xml;charset=utf-8,%3C?xml version="1.0" encoding="utf-8"?%3E %3Csvg version="1.1" id="Layer_1" xmlns="http://www.w3.org/2000/svg" xmlns:xlink="http://www.w3.org/1999/xlink" x="0px" y="0px" viewBox="0 0 21 21" style="enable-background:new 0 0 21 21;" xml:space="preserve"%3E%3Cg transform="translate(0,0.01)"%3E%3Cpath d="m 10.5,1.24 c -5.11,0 -9.25,4.15 -9.25,9.25 0,5.1 4.15,9.25 9.25,9.25 5.1,0 9.25,-4.15 9.25,-9.25 0,-5.11 -4.14,-9.25 -9.25,-9.25 z m 4.39,11.53 c -1.93,1.93 -4.78,2.31 -6.7,2.31 -0.7,0 -1.41,-0.05 -2.1,-0.16 0,0 -1.02,-5.64 2.14,-8.81 0.83,-0.83 1.95,-1.28 3.13,-1.28 1.27,0 2.49,0.51 3.39,1.42 1.84,1.84 1.89,4.75 0.14,6.52 z" style="opacity:0.9;fill:%23ffffff;enable-background:new" class="st0"/%3E%3Cpath d="M 10.5,-0.01 C 4.7,-0.01 0,4.7 0,10.49 c 0,5.79 4.7,10.5 10.5,10.5 5.8,0 10.5,-4.7 10.5,-10.5 C 20.99,4.7 16.3,-0.01 10.5,-0.01 Z m 0,19.75 c -5.11,0 -9.25,-4.15 -9.25,-9.25 0,-5.1 4.14,-9.26 9.25,-9.26 5.11,0 9.25,4.15 9.25,9.25 0,5.13 -4.14,9.26 -9.25,9.26 z" style="opacity:0.35;enable-background:new" class="st1"/%3E%3Cpath d="M 14.74,6.25 C 12.9,4.41 9.98,4.35 8.23,6.1 5.07,9.27 6.09,14.91 6.09,14.91 c 0,0 5.64,1.02 8.81,-2.14 C 16.64,11 16.59,8.09 14.74,6.25 Z m -2.27,4.09 -0.91,1.87 -0.9,-1.87 -1.86,-0.91 1.86,-0.9 0.9,-1.87 0.91,1.87 1.86,0.9 z" style="opacity:0.35;enable-background:new" class="st1"/%3E%3Cpolygon points="11.56,12.21 10.66,10.34 8.8,9.43 10.66,8.53 11.56,6.66 12.47,8.53 14.33,9.43 12.47,10.34 " style="opacity:0.9;fill:%23ffffff;enable-background:new" class="st0"/%3E%3C/g%3E%3C/svg%3E\')'}}},{"../../lib/sort_object_keys":521}],607:[function(t,e,r){"use strict";var n=t("../../lib");e.exports=function(t,e){var r=t.split(" "),i=r[0],a=r[1],o=n.isArrayOrTypedArray(e)?n.mean(e):e,s=.5+o/100,l=1.5+o/100,c=["",""],u=[0,0];switch(i){case"top":c[0]="top",u[1]=-l;break;case"bottom":c[0]="bottom",u[1]=l}switch(a){case"left":c[1]="right",u[0]=-s;break;case"right":c[1]="left",u[0]=s}return{anchor:c[0]&&c[1]?c.join("-"):c[0]?c[0]:c[1]?c[1]:"center",offset:u}}},{"../../lib":498}],608:[function(t,e,r){"use strict";var n=t("mapbox-gl/dist/mapbox-gl-unminified"),i=t("../../lib"),a=i.strTranslate,o=i.strScale,s=t("../../plots/get_data").getSubplotCalcData,l=t("../../constants/xmlns_namespaces"),c=t("@plotly/d3"),u=t("../../components/drawing"),f=t("../../lib/svg_text_utils"),h=t("./mapbox"),p=r.constants=t("./constants");function d(t){return"string"==typeof t&&(-1!==p.styleValuesMapbox.indexOf(t)||0===t.indexOf("mapbox://"))}r.name="mapbox",r.attr="subplot",r.idRoot="mapbox",r.idRegex=r.attrRegex=i.counterRegex("mapbox"),r.attributes={subplot:{valType:"subplotid",dflt:"mapbox",editType:"calc"}},r.layoutAttributes=t("./layout_attributes"),r.supplyLayoutDefaults=t("./layout_defaults"),r.plot=function(t){var e=t._fullLayout,r=t.calcdata,a=e._subplots.mapbox;if(n.version!==p.requiredVersion)throw new Error(p.wrongVersionErrorMsg);var o=function(t,e){var r=t._fullLayout;if(""===t._context.mapboxAccessToken)return"";for(var n=[],a=[],o=!1,s=!1,l=0;l<e.length;l++){var c=r[e[l]],u=c.accesstoken;d(c.style)&&(u?i.pushUnique(n,u):(d(c._input.style)&&(i.error("Uses Mapbox map style, but did not set an access token."),o=!0),s=!0)),u&&i.pushUnique(a,u)}if(s){var f=o?p.noAccessTokenErrorMsg:p.missingStyleErrorMsg;throw i.error(f),new Error(f)}return n.length?(n.length>1&&i.warn(p.multipleTokensErrorMsg),n[0]):(a.length&&i.log(["Listed mapbox access token(s)",a.join(","),"but did not use a Mapbox map style, ignoring token(s)."].join(" ")),"")}(t,a);n.accessToken=o;for(var l=0;l<a.length;l++){var c=a[l],u=s(r,"mapbox",c),f=e[c],m=f._subplot;m||(m=new h(t,c),e[c]._subplot=m),m.viewInitial||(m.viewInitial={center:i.extendFlat({},f.center),zoom:f.zoom,bearing:f.bearing,pitch:f.pitch}),m.plot(u,e,t._promises)}},r.clean=function(t,e,r,n){for(var i=n._subplots.mapbox||[],a=0;a<i.length;a++){var o=i[a];!e[o]&&n[o]._subplot&&n[o]._subplot.destroy()}},r.toSVG=function(t){for(var e=t._fullLayout,r=e._subplots.mapbox,n=e._size,i=0;i<r.length;i++){var s=e[r[i]],h=s.domain,d=s._subplot.toImage("png");e._glimages.append("svg:image").attr({xmlns:l.svg,"xlink:href":d,x:n.l+n.w*h.x[0],y:n.t+n.h*(1-h.y[1]),width:n.w*(h.x[1]-h.x[0]),height:n.h*(h.y[1]-h.y[0]),preserveAspectRatio:"none"});var m=c.select(s._subplot.div);if(!(null===m.select(".mapboxgl-ctrl-logo").node().offsetParent)){var g=e._glimages.append("g");g.attr("transform",a(n.l+n.w*h.x[0]+10,n.t+n.h*(1-h.y[0])-31)),g.append("path").attr("d",p.mapboxLogo.path0).style({opacity:.9,fill:"#ffffff","enable-background":"new"}),g.append("path").attr("d",p.mapboxLogo.path1).style("opacity",.35).style("enable-background","new"),g.append("path").attr("d",p.mapboxLogo.path2).style("opacity",.35).style("enable-background","new"),g.append("polygon").attr("points",p.mapboxLogo.polygon).style({opacity:.9,fill:"#ffffff","enable-background":"new"})}var v=m.select(".mapboxgl-ctrl-attrib").text().replace("Improve this map",""),y=e._glimages.append("g"),x=y.append("text");x.text(v).classed("static-attribution",!0).attr({"font-size":12,"font-family":"Arial",color:"rgba(0, 0, 0, 0.75)","text-anchor":"end","data-unformatted":v});var b=u.bBox(x.node()),_=n.w*(h.x[1]-h.x[0]);if(b.width>_/2){var w=v.split("|").join("<br>");x.text(w).attr("data-unformatted",w).call(f.convertToTspans,t),b=u.bBox(x.node())}x.attr("transform",a(-3,8-b.height)),y.insert("rect",".static-attribution").attr({x:-b.width-6,y:-b.height-3,width:b.width+6,height:b.height+3,fill:"rgba(255, 255, 255, 0.75)"});var T=1;b.width+6>_&&(T=_/(b.width+6));var k=[n.l+n.w*h.x[1],n.t+n.h*(1-h.y[0])];y.attr("transform",a(k[0],k[1])+o(T))}},r.updateFx=function(t){for(var e=t._fullLayout,r=e._subplots.mapbox,n=0;n<r.length;n++){e[r[n]]._subplot.updateFx(e)}}},{"../../components/drawing":383,"../../constants/xmlns_namespaces":475,"../../lib":498,"../../lib/svg_text_utils":524,"../../plots/get_data":588,"./constants":606,"./layout_attributes":610,"./layout_defaults":611,"./mapbox":612,"@plotly/d3":58,"mapbox-gl/dist/mapbox-gl-unminified":234}],609:[function(t,e,r){"use strict";var n=t("../../lib"),i=t("../../lib/svg_text_utils").sanitizeHTML,a=t("./convert_text_opts"),o=t("./constants");function s(t,e){this.subplot=t,this.uid=t.uid+"-"+e,this.index=e,this.idSource="source-"+this.uid,this.idLayer=o.layoutLayerPrefix+this.uid,this.sourceType=null,this.source=null,this.layerType=null,this.below=null,this.visible=!1}var l=s.prototype;function c(t){if(!t.visible)return!1;var e=t.source;if(Array.isArray(e)&&e.length>0){for(var r=0;r<e.length;r++)if("string"!=typeof e[r]||0===e[r].length)return!1;return!0}return n.isPlainObject(e)||"string"==typeof e&&e.length>0}function u(t){var e={},r={};switch(t.type){case"circle":n.extendFlat(r,{"circle-radius":t.circle.radius,"circle-color":t.color,"circle-opacity":t.opacity});break;case"line":n.extendFlat(r,{"line-width":t.line.width,"line-color":t.color,"line-opacity":t.opacity,"line-dasharray":t.line.dash});break;case"fill":n.extendFlat(r,{"fill-color":t.color,"fill-outline-color":t.fill.outlinecolor,"fill-opacity":t.opacity});break;case"symbol":var i=t.symbol,o=a(i.textposition,i.iconsize);n.extendFlat(e,{"icon-image":i.icon+"-15","icon-size":i.iconsize/10,"text-field":i.text,"text-size":i.textfont.size,"text-anchor":o.anchor,"text-offset":o.offset,"symbol-placement":i.placement}),n.extendFlat(r,{"icon-color":t.color,"text-color":i.textfont.color,"text-opacity":t.opacity});break;case"raster":n.extendFlat(r,{"raster-fade-duration":0,"raster-opacity":t.opacity})}return{layout:e,paint:r}}l.update=function(t){this.visible?this.needsNewImage(t)?this.updateImage(t):this.needsNewSource(t)?(this.removeLayer(),this.updateSource(t),this.updateLayer(t)):this.needsNewLayer(t)?this.updateLayer(t):this.updateStyle(t):(this.updateSource(t),this.updateLayer(t)),this.visible=c(t)},l.needsNewImage=function(t){return this.subplot.map.getSource(this.idSource)&&"image"===this.sourceType&&"image"===t.sourcetype&&(this.source!==t.source||JSON.stringify(this.coordinates)!==JSON.stringify(t.coordinates))},l.needsNewSource=function(t){return this.sourceType!==t.sourcetype||JSON.stringify(this.source)!==JSON.stringify(t.source)||this.layerType!==t.type},l.needsNewLayer=function(t){return this.layerType!==t.type||this.below!==this.subplot.belowLookup["layout-"+this.index]},l.lookupBelow=function(){return this.subplot.belowLookup["layout-"+this.index]},l.updateImage=function(t){this.subplot.map.getSource(this.idSource).updateImage({url:t.source,coordinates:t.coordinates});var e=this.findFollowingMapboxLayerId(this.lookupBelow());null!==e&&this.subplot.map.moveLayer(this.idLayer,e)},l.updateSource=function(t){var e=this.subplot.map;if(e.getSource(this.idSource)&&e.removeSource(this.idSource),this.sourceType=t.sourcetype,this.source=t.source,c(t)){var r=function(t){var e,r=t.sourcetype,n=t.source,a={type:r};"geojson"===r?e="data":"vector"===r?e="string"==typeof n?"url":"tiles":"raster"===r?(e="tiles",a.tileSize=256):"image"===r&&(e="url",a.coordinates=t.coordinates);a[e]=n,t.sourceattribution&&(a.attribution=i(t.sourceattribution));return a}(t);e.addSource(this.idSource,r)}},l.findFollowingMapboxLayerId=function(t){if("traces"===t)for(var e=this.subplot.getMapLayers(),r=0;r<e.length;r++){var n=e[r].id;if("string"==typeof n&&0===n.indexOf(o.traceLayerPrefix)){t=n;break}}return t},l.updateLayer=function(t){var e=this.subplot,r=u(t),n=this.lookupBelow(),i=this.findFollowingMapboxLayerId(n);this.removeLayer(),c(t)&&e.addLayer({id:this.idLayer,source:this.idSource,"source-layer":t.sourcelayer||"",type:t.type,minzoom:t.minzoom,maxzoom:t.maxzoom,layout:r.layout,paint:r.paint},i),this.layerType=t.type,this.below=n},l.updateStyle=function(t){if(c(t)){var e=u(t);this.subplot.setOptions(this.idLayer,"setLayoutProperty",e.layout),this.subplot.setOptions(this.idLayer,"setPaintProperty",e.paint)}},l.removeLayer=function(){var t=this.subplot.map;t.getLayer(this.idLayer)&&t.removeLayer(this.idLayer)},l.dispose=function(){var t=this.subplot.map;t.getLayer(this.idLayer)&&t.removeLayer(this.idLayer),t.getSource(this.idSource)&&t.removeSource(this.idSource)},e.exports=function(t,e,r){var n=new s(t,e);return n.update(r),n}},{"../../lib":498,"../../lib/svg_text_utils":524,"./constants":606,"./convert_text_opts":607}],610:[function(t,e,r){"use strict";var n=t("../../lib"),i=t("../../components/color").defaultLine,a=t("../domain").attributes,o=t("../font_attributes"),s=t("../../traces/scatter/attributes").textposition,l=t("../../plot_api/edit_types").overrideAll,c=t("../../plot_api/plot_template").templatedArray,u=t("./constants"),f=o({});f.family.dflt="Open Sans Regular, Arial Unicode MS Regular",(e.exports=l({_arrayAttrRegexps:[n.counterRegex("mapbox",".layers",!0)],domain:a({name:"mapbox"}),accesstoken:{valType:"string",noBlank:!0,strict:!0},style:{valType:"any",values:u.styleValuesMapbox.concat(u.styleValuesNonMapbox),dflt:u.styleValueDflt},center:{lon:{valType:"number",dflt:0},lat:{valType:"number",dflt:0}},zoom:{valType:"number",dflt:1},bearing:{valType:"number",dflt:0},pitch:{valType:"number",dflt:0},layers:c("layer",{visible:{valType:"boolean",dflt:!0},sourcetype:{valType:"enumerated",values:["geojson","vector","raster","image"],dflt:"geojson"},source:{valType:"any"},sourcelayer:{valType:"string",dflt:""},sourceattribution:{valType:"string"},type:{valType:"enumerated",values:["circle","line","fill","symbol","raster"],dflt:"circle"},coordinates:{valType:"any"},below:{valType:"string"},color:{valType:"color",dflt:i},opacity:{valType:"number",min:0,max:1,dflt:1},minzoom:{valType:"number",min:0,max:24,dflt:0},maxzoom:{valType:"number",min:0,max:24,dflt:24},circle:{radius:{valType:"number",dflt:15}},line:{width:{valType:"number",dflt:2},dash:{valType:"data_array"}},fill:{outlinecolor:{valType:"color",dflt:i}},symbol:{icon:{valType:"string",dflt:"marker"},iconsize:{valType:"number",dflt:10},text:{valType:"string",dflt:""},placement:{valType:"enumerated",values:["point","line","line-center"],dflt:"point"},textfont:f,textposition:n.extendFlat({},s,{arrayOk:!1})}})},"plot","from-root")).uirevision={valType:"any",editType:"none"}},{"../../components/color":361,"../../lib":498,"../../plot_api/edit_types":531,"../../plot_api/plot_template":538,"../../traces/scatter/attributes":922,"../domain":579,"../font_attributes":580,"./constants":606}],611:[function(t,e,r){"use strict";var n=t("../../lib"),i=t("../subplot_defaults"),a=t("../array_container_defaults"),o=t("./layout_attributes");function s(t,e,r,n){r("accesstoken",n.accessToken),r("style"),r("center.lon"),r("center.lat"),r("zoom"),r("bearing"),r("pitch"),a(t,e,{name:"layers",handleItemDefaults:l}),e._input=t}function l(t,e){function r(r,i){return n.coerce(t,e,o.layers,r,i)}if(r("visible")){var i,a=r("sourcetype"),s="raster"===a||"image"===a;r("source"),r("sourceattribution"),"vector"===a&&r("sourcelayer"),"image"===a&&r("coordinates"),s&&(i="raster");var l=r("type",i);s&&"raster"!==l&&(l=e.type="raster",n.log("Source types *raster* and *image* must drawn *raster* layer type.")),r("below"),r("color"),r("opacity"),r("minzoom"),r("maxzoom"),"circle"===l&&r("circle.radius"),"line"===l&&(r("line.width"),r("line.dash")),"fill"===l&&r("fill.outlinecolor"),"symbol"===l&&(r("symbol.icon"),r("symbol.iconsize"),r("symbol.text"),n.coerceFont(r,"symbol.textfont"),r("symbol.textposition"),r("symbol.placement"))}}e.exports=function(t,e,r){i(t,e,r,{type:"mapbox",attributes:o,handleDefaults:s,partition:"y",accessToken:e._mapboxAccessToken})}},{"../../lib":498,"../array_container_defaults":544,"../subplot_defaults":627,"./layout_attributes":610}],612:[function(t,e,r){"use strict";var n=t("mapbox-gl/dist/mapbox-gl-unminified"),i=t("../../lib"),a=t("../../lib/geo_location_utils"),o=t("../../registry"),s=t("../cartesian/axes"),l=t("../../components/dragelement"),c=t("../../components/fx"),u=t("../../components/dragelement/helpers"),f=u.rectMode,h=u.drawMode,p=u.selectMode,d=t("../cartesian/select").prepSelect,m=t("../cartesian/select").clearSelect,g=t("../cartesian/select").clearSelectionsCache,v=t("../cartesian/select").selectOnClick,y=t("./constants"),x=t("./layers");function b(t,e){this.id=e,this.gd=t;var r=t._fullLayout,n=t._context;this.container=r._glcontainer.node(),this.isStatic=n.staticPlot,this.uid=r._uid+"-"+this.id,this.div=null,this.xaxis=null,this.yaxis=null,this.createFramework(r),this.map=null,this.accessToken=null,this.styleObj=null,this.traceHash={},this.layerList=[],this.belowLookup={},this.dragging=!1,this.wheeling=!1}var _=b.prototype;_.plot=function(t,e,r){var n,i=this,a=e[i.id];i.map&&a.accesstoken!==i.accessToken&&(i.map.remove(),i.map=null,i.styleObj=null,i.traceHash={},i.layerList=[]),n=i.map?new Promise((function(r,n){i.updateMap(t,e,r,n)})):new Promise((function(r,n){i.createMap(t,e,r,n)})),r.push(n)},_.createMap=function(t,e,r,i){var o=this,s=e[o.id],l=o.styleObj=T(s.style);o.accessToken=s.accesstoken;var c=o.map=new n.Map({container:o.div,style:l.style,center:A(s.center),zoom:s.zoom,bearing:s.bearing,pitch:s.pitch,interactive:!o.isStatic,preserveDrawingBuffer:o.isStatic,doubleClickZoom:!1,boxZoom:!1,attributionControl:!1}).addControl(new n.AttributionControl({compact:!0}));c._canvas.style.left="0px",c._canvas.style.top="0px",o.rejectOnError(i),o.isStatic||o.initFx(t,e);var u=[];u.push(new Promise((function(t){c.once("load",t)}))),u=u.concat(a.fetchTraceGeoData(t)),Promise.all(u).then((function(){o.fillBelowLookup(t,e),o.updateData(t),o.updateLayout(e),o.resolveOnRender(r)})).catch(i)},_.updateMap=function(t,e,r,n){var i=this,o=i.map,s=e[this.id];i.rejectOnError(n);var l=[],c=T(s.style);JSON.stringify(i.styleObj)!==JSON.stringify(c)&&(i.styleObj=c,o.setStyle(c.style),i.traceHash={},l.push(new Promise((function(t){o.once("styledata",t)})))),l=l.concat(a.fetchTraceGeoData(t)),Promise.all(l).then((function(){i.fillBelowLookup(t,e),i.updateData(t),i.updateLayout(e),i.resolveOnRender(r)})).catch(n)},_.fillBelowLookup=function(t,e){var r,n,i=e[this.id].layers,a=this.belowLookup={},o=!1;for(r=0;r<t.length;r++){var s=t[r][0].trace,l=s._module;"string"==typeof s.below?n=s.below:l.getBelow&&(n=l.getBelow(s,this)),""===n&&(o=!0),a["trace-"+s.uid]=n||""}for(r=0;r<i.length;r++){var c=i[r];n="string"==typeof c.below?c.below:o?"traces":"",a["layout-"+r]=n}var u,f,h={};for(u in a)h[n=a[u]]?h[n].push(u):h[n]=[u];for(n in h){var p=h[n];if(p.length>1)for(r=0;r<p.length;r++)0===(u=p[r]).indexOf("trace-")?(f=u.split("trace-")[1],this.traceHash[f]&&(this.traceHash[f].below=null)):0===u.indexOf("layout-")&&(f=u.split("layout-")[1],this.layerList[f]&&(this.layerList[f].below=null))}};var w={choroplethmapbox:0,densitymapbox:1,scattermapbox:2};function T(t){var e={};return i.isPlainObject(t)?(e.id=t.id,e.style=t):"string"==typeof t?(e.id=t,-1!==y.styleValuesMapbox.indexOf(t)?e.style=k(t):y.stylesNonMapbox[t]?e.style=y.stylesNonMapbox[t]:e.style=t):(e.id=y.styleValueDflt,e.style=k(y.styleValueDflt)),e.transition={duration:0,delay:0},e}function k(t){return y.styleUrlPrefix+t+"-"+y.styleUrlSuffix}function A(t){return[t.lon,t.lat]}_.updateData=function(t){var e,r,n,i,a=this.traceHash,o=t.slice().sort((function(t,e){return w[t[0].trace.type]-w[e[0].trace.type]}));for(n=0;n<o.length;n++){var s=o[n],l=!1;(e=a[(r=s[0].trace).uid])&&(e.type===r.type?(e.update(s),l=!0):e.dispose()),!l&&r._module&&(a[r.uid]=r._module.plot(this,s))}var c=Object.keys(a);t:for(n=0;n<c.length;n++){var u=c[n];for(i=0;i<t.length;i++)if(u===(r=t[i][0].trace).uid)continue t;(e=a[u]).dispose(),delete a[u]}},_.updateLayout=function(t){var e=this.map,r=t[this.id];this.dragging||this.wheeling||(e.setCenter(A(r.center)),e.setZoom(r.zoom),e.setBearing(r.bearing),e.setPitch(r.pitch)),this.updateLayers(t),this.updateFramework(t),this.updateFx(t),this.map.resize(),this.gd._context._scrollZoom.mapbox?e.scrollZoom.enable():e.scrollZoom.disable()},_.resolveOnRender=function(t){var e=this.map;e.on("render",(function r(){e.loaded()&&(e.off("render",r),setTimeout(t,10))}))},_.rejectOnError=function(t){var e=this.map;function r(){t(new Error(y.mapOnErrorMsg))}e.once("error",r),e.once("style.error",r),e.once("source.error",r),e.once("tile.error",r),e.once("layer.error",r)},_.createFramework=function(t){var e=this,r=e.div=document.createElement("div");r.id=e.uid,r.style.position="absolute",e.container.appendChild(r),e.xaxis={_id:"x",c2p:function(t){return e.project(t).x}},e.yaxis={_id:"y",c2p:function(t){return e.project(t).y}},e.updateFramework(t),e.mockAxis={type:"linear",showexponent:"all",exponentformat:"B"},s.setConvert(e.mockAxis,t)},_.initFx=function(t,e){var r=this,n=r.gd,i=r.map;function a(){c.loneUnhover(e._hoverlayer)}function s(){var t=r.getView();n.emit("plotly_relayouting",r.getViewEditsWithDerived(t))}i.on("moveend",(function(t){if(r.map){var e=n._fullLayout;if(t.originalEvent||r.wheeling){var i=e[r.id];o.call("_storeDirectGUIEdit",n.layout,e._preGUI,r.getViewEdits(i));var a=r.getView();i._input.center=i.center=a.center,i._input.zoom=i.zoom=a.zoom,i._input.bearing=i.bearing=a.bearing,i._input.pitch=i.pitch=a.pitch,n.emit("plotly_relayout",r.getViewEditsWithDerived(a))}t.originalEvent&&"mouseup"===t.originalEvent.type?r.dragging=!1:r.wheeling&&(r.wheeling=!1),e._rehover&&e._rehover()}})),i.on("wheel",(function(){r.wheeling=!0})),i.on("mousemove",(function(t){var e=r.div.getBoundingClientRect(),a=[t.originalEvent.offsetX,t.originalEvent.offsetY];t.target.getBoundingClientRect=function(){return e},r.xaxis.p2c=function(){return i.unproject(a).lng},r.yaxis.p2c=function(){return i.unproject(a).lat},n._fullLayout._rehover=function(){n._fullLayout._hoversubplot===r.id&&n._fullLayout[r.id]&&c.hover(n,t,r.id)},c.hover(n,t,r.id),n._fullLayout._hoversubplot=r.id})),i.on("dragstart",(function(){r.dragging=!0,a()})),i.on("zoomstart",a),i.on("mouseout",(function(){n._fullLayout._hoversubplot=null})),i.on("drag",s),i.on("zoom",s),i.on("dblclick",(function(){var t=n._fullLayout[r.id];o.call("_storeDirectGUIEdit",n.layout,n._fullLayout._preGUI,r.getViewEdits(t));var e=r.viewInitial;i.setCenter(A(e.center)),i.setZoom(e.zoom),i.setBearing(e.bearing),i.setPitch(e.pitch);var a=r.getView();t._input.center=t.center=a.center,t._input.zoom=t.zoom=a.zoom,t._input.bearing=t.bearing=a.bearing,t._input.pitch=t.pitch=a.pitch,n.emit("plotly_doubleclick",null),n.emit("plotly_relayout",r.getViewEditsWithDerived(a))})),r.clearSelect=function(){g(r.dragOptions),m(r.dragOptions.gd)},r.onClickInPanFn=function(t){return function(e){var i=n._fullLayout.clickmode;i.indexOf("select")>-1&&v(e.originalEvent,n,[r.xaxis],[r.yaxis],r.id,t),i.indexOf("event")>-1&&c.click(n,e.originalEvent)}}},_.updateFx=function(t){var e=this,r=e.map,n=e.gd;if(!e.isStatic){var a,o=t.dragmode;a=f(o)?function(t,r){(t.range={})[e.id]=[c([r.xmin,r.ymin]),c([r.xmax,r.ymax])]}:function(t,r,n){(t.lassoPoints={})[e.id]=n.filtered.map(c)};var s=e.dragOptions;e.dragOptions=i.extendDeep(s||{},{dragmode:t.dragmode,element:e.div,gd:n,plotinfo:{id:e.id,domain:t[e.id].domain,xaxis:e.xaxis,yaxis:e.yaxis,fillRangeItems:a},xaxes:[e.xaxis],yaxes:[e.yaxis],subplot:e.id}),r.off("click",e.onClickInPanHandler),p(o)||h(o)?(r.dragPan.disable(),r.on("zoomstart",e.clearSelect),e.dragOptions.prepFn=function(t,r,n){d(t,r,n,e.dragOptions,o)},l.init(e.dragOptions)):(r.dragPan.enable(),r.off("zoomstart",e.clearSelect),e.div.onmousedown=null,e.onClickInPanHandler=e.onClickInPanFn(e.dragOptions),r.on("click",e.onClickInPanHandler))}function c(t){var r=e.map.unproject(t);return[r.lng,r.lat]}},_.updateFramework=function(t){var e=t[this.id].domain,r=t._size,n=this.div.style;n.width=r.w*(e.x[1]-e.x[0])+"px",n.height=r.h*(e.y[1]-e.y[0])+"px",n.left=r.l+e.x[0]*r.w+"px",n.top=r.t+(1-e.y[1])*r.h+"px",this.xaxis._offset=r.l+e.x[0]*r.w,this.xaxis._length=r.w*(e.x[1]-e.x[0]),this.yaxis._offset=r.t+(1-e.y[1])*r.h,this.yaxis._length=r.h*(e.y[1]-e.y[0])},_.updateLayers=function(t){var e,r=t[this.id].layers,n=this.layerList;if(r.length!==n.length){for(e=0;e<n.length;e++)n[e].dispose();for(n=this.layerList=[],e=0;e<r.length;e++)n.push(x(this,e,r[e]))}else for(e=0;e<r.length;e++)n[e].update(r[e])},_.destroy=function(){this.map&&(this.map.remove(),this.map=null,this.container.removeChild(this.div))},_.toImage=function(){return this.map.stop(),this.map.getCanvas().toDataURL()},_.setOptions=function(t,e,r){for(var n in r)this.map[e](t,n,r[n])},_.getMapLayers=function(){return this.map.getStyle().layers},_.addLayer=function(t,e){var r=this.map;if("string"==typeof e){if(""===e)return void r.addLayer(t,e);for(var n=this.getMapLayers(),a=0;a<n.length;a++)if(e===n[a].id)return void r.addLayer(t,e);i.warn(["Trying to add layer with *below* value",e,"referencing a layer that does not exist","or that does not yet exist."].join(" "))}r.addLayer(t)},_.project=function(t){return this.map.project(new n.LngLat(t[0],t[1]))},_.getView=function(){var t=this.map,e=t.getCenter(),r={lon:e.lng,lat:e.lat},n=t.getCanvas(),i=parseInt(n.style.width),a=parseInt(n.style.height);return{center:r,zoom:t.getZoom(),bearing:t.getBearing(),pitch:t.getPitch(),_derived:{coordinates:[t.unproject([0,0]).toArray(),t.unproject([i,0]).toArray(),t.unproject([i,a]).toArray(),t.unproject([0,a]).toArray()]}}},_.getViewEdits=function(t){for(var e=this.id,r=["center","zoom","bearing","pitch"],n={},i=0;i<r.length;i++){var a=r[i];n[e+"."+a]=t[a]}return n},_.getViewEditsWithDerived=function(t){var e=this.id,r=this.getViewEdits(t);return r[e+"._derived"]=t._derived,r},e.exports=b},{"../../components/dragelement":380,"../../components/dragelement/helpers":379,"../../components/fx":401,"../../lib":498,"../../lib/geo_location_utils":491,"../../registry":633,"../cartesian/axes":549,"../cartesian/select":570,"./constants":606,"./layers":609,"mapbox-gl/dist/mapbox-gl-unminified":234}],613:[function(t,e,r){"use strict";e.exports=function(t){var e=t.editType;return{t:{valType:"number",dflt:0,editType:e},r:{valType:"number",dflt:0,editType:e},b:{valType:"number",dflt:0,editType:e},l:{valType:"number",dflt:0,editType:e},editType:e}}},{}],614:[function(t,e,r){"use strict";var n=t("@plotly/d3"),i=t("d3-time-format").timeFormatLocale,a=t("d3-format").formatLocale,o=t("fast-isnumeric"),s=t("../registry"),l=t("../plot_api/plot_schema"),c=t("../plot_api/plot_template"),u=t("../lib"),f=t("../components/color"),h=t("../constants/numerical").BADNUM,p=t("./cartesian/axis_ids"),d=t("./cartesian/handle_outline").clearSelect,m=t("./animation_attributes"),g=t("./frame_attributes"),v=t("../plots/get_data").getModuleCalcData,y=u.relinkPrivateKeys,x=u._,b=e.exports={};u.extendFlat(b,s),b.attributes=t("./attributes"),b.attributes.type.values=b.allTypes,b.fontAttrs=t("./font_attributes"),b.layoutAttributes=t("./layout_attributes"),b.fontWeight="normal";var _=b.transformsRegistry,w=t("./command");b.executeAPICommand=w.executeAPICommand,b.computeAPICommandBindings=w.computeAPICommandBindings,b.manageCommandObserver=w.manageCommandObserver,b.hasSimpleAPICommandBindings=w.hasSimpleAPICommandBindings,b.redrawText=function(t){return t=u.getGraphDiv(t),new Promise((function(e){setTimeout((function(){t._fullLayout&&(s.getComponentMethod("annotations","draw")(t),s.getComponentMethod("legend","draw")(t),s.getComponentMethod("colorbar","draw")(t),e(b.previousPromises(t)))}),300)}))},b.resize=function(t){var e;t=u.getGraphDiv(t);var r=new Promise((function(r,n){t&&!u.isHidden(t)||n(new Error("Resize must be passed a displayed plot div element.")),t._redrawTimer&&clearTimeout(t._redrawTimer),t._resolveResize&&(e=t._resolveResize),t._resolveResize=r,t._redrawTimer=setTimeout((function(){if(!t.layout||t.layout.width&&t.layout.height||u.isHidden(t))r(t);else{delete t.layout.width,delete t.layout.height;var e=t.changed;t.autoplay=!0,s.call("relayout",t,{autosize:!0}).then((function(){t.changed=e,t._resolveResize===r&&(delete t._resolveResize,r(t))}))}}),100)}));return e&&e(r),r},b.previousPromises=function(t){if((t._promises||[]).length)return Promise.all(t._promises).then((function(){t._promises=[]}))},b.addLinks=function(t){if(t._context.showLink||t._context.showSources){var e=t._fullLayout,r=u.ensureSingle(e._paper,"text","js-plot-link-container",(function(t){t.style({"font-family":'"Open Sans", Arial, sans-serif',"font-size":"12px",fill:f.defaultLine,"pointer-events":"all"}).each((function(){var t=n.select(this);t.append("tspan").classed("js-link-to-tool",!0),t.append("tspan").classed("js-link-spacer",!0),t.append("tspan").classed("js-sourcelinks",!0)}))})),i=r.node(),a={y:e._paper.attr("height")-9};document.body.contains(i)&&i.getComputedTextLength()>=e.width-20?(a["text-anchor"]="start",a.x=5):(a["text-anchor"]="end",a.x=e._paper.attr("width")-7),r.attr(a);var o=r.select(".js-link-to-tool"),s=r.select(".js-link-spacer"),l=r.select(".js-sourcelinks");t._context.showSources&&t._context.showSources(t),t._context.showLink&&function(t,e){e.text("");var r=e.append("a").attr({"xlink:xlink:href":"#",class:"link--impt link--embedview","font-weight":"bold"}).text(t._context.linkText+" "+String.fromCharCode(187));if(t._context.sendData)r.on("click",(function(){b.sendDataToCloud(t)}));else{var n=window.location.pathname.split("/"),i=window.location.search;r.attr({"xlink:xlink:show":"new","xlink:xlink:href":"/"+n[2].split(".")[0]+"/"+n[1]+i})}}(t,o),s.text(o.text()&&l.text()?" - ":"")}},b.sendDataToCloud=function(t){var e=(window.PLOTLYENV||{}).BASE_URL||t._context.plotlyServerURL;if(e){t.emit("plotly_beforeexport");var r=n.select(t).append("div").attr("id","hiddenform").style("display","none"),i=r.append("form").attr({action:e+"/external",method:"post",target:"_blank"});return i.append("input").attr({type:"text",name:"data"}).node().value=b.graphJson(t,!1,"keepdata"),i.node().submit(),r.remove(),t.emit("plotly_afterexport"),!1}};var T=["days","shortDays","months","shortMonths","periods","dateTime","date","time","decimal","thousands","grouping","currency"],k=["year","month","dayMonth","dayMonthYear"];function A(t,e){var r=t._context.locale;r||(r="en-US");var n=!1,i={};function a(t){for(var r=!0,a=0;a<e.length;a++){var o=e[a];i[o]||(t[o]?i[o]=t[o]:r=!1)}r&&(n=!0)}for(var o=0;o<2;o++){for(var l=t._context.locales,c=0;c<2;c++){var u=(l[r]||{}).format;if(u&&(a(u),n))break;l=s.localeRegistry}var f=r.split("-")[0];if(n||f===r)break;r=f}return n||a(s.localeRegistry.en.format),i}function M(t,e){var r={_fullLayout:e},n="x"===t._id.charAt(0),i=t._mainAxis._anchorAxis,a="",o="",s="";if(i&&(s=i._mainAxis._id,a=n?t._id+s:s+t._id),!a||!e._plots[a]){a="";for(var l=t._counterAxes,c=0;c<l.length;c++){var u=l[c],f=n?t._id+u:u+t._id;o||(o=f);var h=p.getFromId(r,u);if(s&&h.overlaying===s){a=f;break}}}return a||o}function S(t){var e=t.transforms;if(Array.isArray(e)&&e.length)for(var r=0;r<e.length;r++){var n=e[r],i=n._module||_[n.type];if(i&&i.makesData)return!0}return!1}function E(t,e,r,n){for(var i=t.transforms,a=[t],o=0;o<i.length;o++){var s=i[o],l=_[s.type];l&&l.transform&&(a=l.transform(a,{transform:s,fullTrace:t,fullData:e,layout:r,fullLayout:n,transformIndex:o}))}return a}function L(t){return"string"==typeof t&&"px"===t.substr(t.length-2)&&parseFloat(t)}function C(t){var e=t.margin;if(!t._size){var r=t._size={l:Math.round(e.l),r:Math.round(e.r),t:Math.round(e.t),b:Math.round(e.b),p:Math.round(e.pad)};r.w=Math.round(t.width)-r.l-r.r,r.h=Math.round(t.height)-r.t-r.b}t._pushmargin||(t._pushmargin={}),t._pushmarginIds||(t._pushmarginIds={})}b.supplyDefaults=function(t,e){var r=e&&e.skipUpdateCalc,n=t._fullLayout||{};if(n._skipDefaults)delete n._skipDefaults;else{var o,l=t._fullLayout={},c=t.layout||{},f=t._fullData||[],h=t._fullData=[],p=t.data||[],m=t.calcdata||[],g=t._context||{};t._transitionData||b.createTransitionData(t),l._dfltTitle={plot:x(t,"Click to enter Plot title"),x:x(t,"Click to enter X axis title"),y:x(t,"Click to enter Y axis title"),colorbar:x(t,"Click to enter Colorscale title"),annotation:x(t,"new text")},l._traceWord=x(t,"trace");var v=A(t,T);if(l._mapboxAccessToken=g.mapboxAccessToken,n._initialAutoSizeIsDone){var _=n.width,w=n.height;b.supplyLayoutGlobalDefaults(c,l,v),c.width||(l.width=_),c.height||(l.height=w),b.sanitizeMargins(l)}else{b.supplyLayoutGlobalDefaults(c,l,v);var M=!c.width||!c.height,S=l.autosize,E=g.autosizable;M&&(S||E)?b.plotAutoSize(t,c,l):M&&b.sanitizeMargins(l),!S&&M&&(c.width=l.width,c.height=l.height)}l._d3locale=function(t,e){return t.decimal=e.charAt(0),t.thousands=e.charAt(1),{numberFormat:function(e){try{e=a(t).format(u.adjustFormat(e))}catch(t){return u.warnBadFormat(e),u.noFormat}return e},timeFormat:i(t).utcFormat}}(v,l.separators),l._extraFormat=A(t,k),l._initialAutoSizeIsDone=!0,l._dataLength=p.length,l._modules=[],l._visibleModules=[],l._basePlotModules=[];var L=l._subplots=function(){var t,e,r=s.collectableSubplotTypes,n={};if(!r){r=[];var i=s.subplotsRegistry;for(var a in i){var o=i[a].attr;if(o&&(r.push(a),Array.isArray(o)))for(e=0;e<o.length;e++)u.pushUnique(r,o[e])}}for(t=0;t<r.length;t++)n[r[t]]=[];return n}(),P=l._splomAxes={x:{},y:{}},I=l._splomSubplots={};l._splomGridDflt={},l._scatterStackOpts={},l._firstScatter={},l._alignmentOpts={},l._colorAxes={},l._requestRangeslider={},l._traceUids=function(t,e){var r,n,i=e.length,a=[];for(r=0;r<t.length;r++){var o=t[r]._fullInput;o!==n&&a.push(o),n=o}var s=a.length,l=new Array(i),c={};function f(t,e){l[e]=t,c[t]=1}function h(t,e){if(t&&"string"==typeof t&&!c[t])return f(t,e),!0}for(r=0;r<i;r++){var p=e[r].uid;"number"==typeof p&&(p=String(p)),h(p,r)||(r<s&&h(a[r].uid,r)||f(u.randstr(c),r))}return l}(f,p),l._globalTransforms=(t._context||{}).globalTransforms,b.supplyDataDefaults(p,h,c,l);var O=Object.keys(P.x),z=Object.keys(P.y);if(O.length>1&&z.length>1){for(s.getComponentMethod("grid","sizeDefaults")(c,l),o=0;o<O.length;o++)u.pushUnique(L.xaxis,O[o]);for(o=0;o<z.length;o++)u.pushUnique(L.yaxis,z[o]);for(var D in I)u.pushUnique(L.cartesian,D)}if(l._has=b._hasPlotType.bind(l),f.length===h.length)for(o=0;o<h.length;o++)y(h[o],f[o]);b.supplyLayoutModuleDefaults(c,l,h,t._transitionData);var R=l._visibleModules,F=[];for(o=0;o<R.length;o++){var B=R[o].crossTraceDefaults;B&&u.pushUnique(F,B)}for(o=0;o<F.length;o++)F[o](h,l);l._hasOnlyLargeSploms=1===l._basePlotModules.length&&"splom"===l._basePlotModules[0].name&&O.length>15&&z.length>15&&0===l.shapes.length&&0===l.images.length,b.linkSubplots(h,l,f,n),b.cleanPlot(h,l,f,n);var N=!(!n._has||!n._has("gl2d")),j=!(!l._has||!l._has("gl2d")),U=!(!n._has||!n._has("cartesian"))||N,V=!(!l._has||!l._has("cartesian"))||j;U&&!V?n._bgLayer.remove():V&&!U&&(l._shouldCreateBgLayer=!0),n._zoomlayer&&!t._dragging&&d({_fullLayout:n}),function(t,e){var r,n=[];e.meta&&(r=e._meta={meta:e.meta,layout:{meta:e.meta}});for(var i=0;i<t.length;i++){var a=t[i];a.meta?n[a.index]=a._meta={meta:a.meta}:e.meta&&(a._meta={meta:e.meta}),e.meta&&(a._meta.layout={meta:e.meta})}n.length&&(r||(r=e._meta={}),r.data=n)}(h,l),y(l,n),s.getComponentMethod("colorscale","crossTraceDefaults")(h,l),l._preGUI||(l._preGUI={}),l._tracePreGUI||(l._tracePreGUI={});var H,q=l._tracePreGUI,G={};for(H in q)G[H]="old";for(o=0;o<h.length;o++)G[H=h[o]._fullInput.uid]||(q[H]={}),G[H]="new";for(H in G)"old"===G[H]&&delete q[H];C(l),s.getComponentMethod("rangeslider","makeData")(l),r||m.length!==h.length||b.supplyDefaultsUpdateCalc(m,h)}},b.supplyDefaultsUpdateCalc=function(t,e){for(var r=0;r<e.length;r++){var n=e[r],i=(t[r]||[])[0];if(i&&i.trace){var a=i.trace;if(a._hasCalcTransform){var o,s,l,c=a._arrayAttrs;for(o=0;o<c.length;o++)s=c[o],l=u.nestedProperty(a,s).get().slice(),u.nestedProperty(n,s).set(l)}i.trace=n}}},b.createTransitionData=function(t){t._transitionData||(t._transitionData={}),t._transitionData._frames||(t._transitionData._frames=[]),t._transitionData._frameHash||(t._transitionData._frameHash={}),t._transitionData._counter||(t._transitionData._counter=0),t._transitionData._interruptCallbacks||(t._transitionData._interruptCallbacks=[])},b._hasPlotType=function(t){var e,r=this._basePlotModules||[];for(e=0;e<r.length;e++)if(r[e].name===t)return!0;var n=this._modules||[];for(e=0;e<n.length;e++){var i=n[e].name;if(i===t)return!0;var a=s.modules[i];if(a&&a.categories[t])return!0}return!1},b.cleanPlot=function(t,e,r,n){var i,a,o=n._basePlotModules||[];for(i=0;i<o.length;i++){var s=o[i];s.clean&&s.clean(t,e,r,n)}var l=n._has&&n._has("gl"),c=e._has&&e._has("gl");l&&!c&&void 0!==n._glcontainer&&(n._glcontainer.selectAll(".gl-canvas").remove(),n._glcontainer.selectAll(".no-webgl").remove(),n._glcanvas=null);var u=!!n._infolayer;t:for(i=0;i<r.length;i++){var f=r[i].uid;for(a=0;a<t.length;a++){if(f===t[a].uid)continue t}u&&n._infolayer.select(".cb"+f).remove()}},b.linkSubplots=function(t,e,r,n){var i,a,o=n._plots||{},l=e._plots={},c=e._subplots,f={_fullData:t,_fullLayout:e},h=c.cartesian.concat(c.gl2d||[]);for(i=0;i<h.length;i++){var d,m=h[i],g=o[m],v=p.getFromId(f,m,"x"),y=p.getFromId(f,m,"y");for(g?d=l[m]=g:(d=l[m]={}).id=m,v._counterAxes.push(y._id),y._counterAxes.push(v._id),v._subplotsWith.push(m),y._subplotsWith.push(m),d.xaxis=v,d.yaxis=y,d._hasClipOnAxisFalse=!1,a=0;a<t.length;a++){var x=t[a];if(x.xaxis===d.xaxis._id&&x.yaxis===d.yaxis._id&&!1===x.cliponaxis){d._hasClipOnAxisFalse=!0;break}}}var b,_=p.list(f,null,!0);for(i=0;i<_.length;i++){var w=null;(b=_[i]).overlaying&&(w=p.getFromId(f,b.overlaying))&&w.overlaying&&(b.overlaying=!1,w=null),b._mainAxis=w||b,w&&(b.domain=w.domain.slice()),b._anchorAxis="free"===b.anchor?null:p.getFromId(f,b.anchor)}for(i=0;i<_.length;i++)if((b=_[i])._counterAxes.sort(p.idSort),b._subplotsWith.sort(u.subplotSort),b._mainSubplot=M(b,e),b._counterAxes.length&&(b.spikemode&&-1!==b.spikemode.indexOf("across")||b.automargin&&b.mirror&&"free"!==b.anchor||s.getComponentMethod("rangeslider","isVisible")(b))){var T=1,k=0;for(a=0;a<b._counterAxes.length;a++){var A=p.getFromId(f,b._counterAxes[a]);T=Math.min(T,A.domain[0]),k=Math.max(k,A.domain[1])}T<k&&(b._counterDomainMin=T,b._counterDomainMax=k)}},b.clearExpandedTraceDefaultColors=function(t){var e,r,n;for(r=[],(e=t._module._colorAttrs)||(t._module._colorAttrs=e=[],l.crawl(t._module.attributes,(function(t,n,i,a){r[a]=n,r.length=a+1,"color"===t.valType&&void 0===t.dflt&&e.push(r.join("."))}))),n=0;n<e.length;n++){u.nestedProperty(t,"_input."+e[n]).get()||u.nestedProperty(t,e[n]).set(null)}},b.supplyDataDefaults=function(t,e,r,n){var i,a,o,l=n._modules,f=n._visibleModules,h=n._basePlotModules,p=0,d=0;function m(t){e.push(t);var r=t._module;r&&(u.pushUnique(l,r),!0===t.visible&&u.pushUnique(f,r),u.pushUnique(h,t._module.basePlotModule),p++,!1!==t._input.visible&&d++)}n._transformModules=[];var g={},v=[],x=(r.template||{}).data||{},_=c.traceTemplater(x);for(i=0;i<t.length;i++){if(o=t[i],(a=_.newTrace(o)).uid=n._traceUids[i],b.supplyTraceDefaults(o,a,d,n,i),a.index=i,a._input=o,a._expandedIndex=p,a.transforms&&a.transforms.length)for(var w=!1!==o.visible&&!1===a.visible,T=E(a,e,r,n),k=0;k<T.length;k++){var A=T[k],M={_template:a._template,type:a.type,uid:a.uid+k};w&&!1===A.visible&&delete A.visible,b.supplyTraceDefaults(A,M,p,n,i),y(M,A),M.index=i,M._input=o,M._fullInput=a,M._expandedIndex=p,M._expandedInput=A,m(M)}else a._fullInput=a,a._expandedInput=a,m(a);s.traceIs(a,"carpetAxis")&&(g[a.carpet]=a),s.traceIs(a,"carpetDependent")&&v.push(i)}for(i=0;i<v.length;i++)if((a=e[v[i]]).visible){var S=g[a.carpet];a._carpet=S,S&&S.visible?(a.xaxis=S.xaxis,a.yaxis=S.yaxis):a.visible=!1}},b.supplyAnimationDefaults=function(t){var e;t=t||{};var r={};function n(e,n){return u.coerce(t||{},r,m,e,n)}if(n("mode"),n("direction"),n("fromcurrent"),Array.isArray(t.frame))for(r.frame=[],e=0;e<t.frame.length;e++)r.frame[e]=b.supplyAnimationFrameDefaults(t.frame[e]||{});else r.frame=b.supplyAnimationFrameDefaults(t.frame||{});if(Array.isArray(t.transition))for(r.transition=[],e=0;e<t.transition.length;e++)r.transition[e]=b.supplyAnimationTransitionDefaults(t.transition[e]||{});else r.transition=b.supplyAnimationTransitionDefaults(t.transition||{});return r},b.supplyAnimationFrameDefaults=function(t){var e={};function r(r,n){return u.coerce(t||{},e,m.frame,r,n)}return r("duration"),r("redraw"),e},b.supplyAnimationTransitionDefaults=function(t){var e={};function r(r,n){return u.coerce(t||{},e,m.transition,r,n)}return r("duration"),r("easing"),e},b.supplyFrameDefaults=function(t){var e={};function r(r,n){return u.coerce(t,e,g,r,n)}return r("group"),r("name"),r("traces"),r("baseframe"),r("data"),r("layout"),e},b.supplyTraceDefaults=function(t,e,r,n,i){var a,o=n.colorway||f.defaults,l=o[r%o.length];function c(r,n){return u.coerce(t,e,b.attributes,r,n)}var h=c("visible");c("type"),c("name",n._traceWord+" "+i),c("uirevision",n.uirevision);var p=b.getModule(e);if(e._module=p,p){var d=p.basePlotModule,m=d.attr,g=d.attributes;if(m&&g){var v=n._subplots,y="";if(h||"gl2d"!==d.name){if(Array.isArray(m))for(a=0;a<m.length;a++){var x=m[a],_=u.coerce(t,e,g,x);v[x]&&u.pushUnique(v[x],_),y+=_}else y=u.coerce(t,e,g,m);v[d.name]&&u.pushUnique(v[d.name],y)}}}return h&&(c("customdata"),c("ids"),c("meta"),s.traceIs(e,"showLegend")?(u.coerce(t,e,p.attributes.showlegend?p.attributes:b.attributes,"showlegend"),c("legendgroup"),c("legendgrouptitle.text"),c("legendrank"),e._dfltShowLegend=!0):e._dfltShowLegend=!1,p&&p.supplyDefaults(t,e,l,n),s.traceIs(e,"noOpacity")||c("opacity"),s.traceIs(e,"notLegendIsolatable")&&(e.visible=!!e.visible),s.traceIs(e,"noHover")||(e.hovertemplate||u.coerceHoverinfo(t,e,n),"parcats"!==e.type&&s.getComponentMethod("fx","supplyDefaults")(t,e,l,n)),p&&p.selectPoints&&c("selectedpoints"),b.supplyTransformDefaults(t,e,n)),e},b.hasMakesDataTransform=S,b.supplyTransformDefaults=function(t,e,r){if(e._length||S(t)){var n=r._globalTransforms||[],i=r._transformModules||[];if(Array.isArray(t.transforms)||0!==n.length)for(var a=t.transforms||[],o=n.concat(a),s=e.transforms=[],l=0;l<o.length;l++){var c,f=o[l],h=f.type,p=_[h],d=!(f._module&&f._module===p),m=p&&"function"==typeof p.transform;p||u.warn("Unrecognized transform type "+h+"."),p&&p.supplyDefaults&&(d||m)?((c=p.supplyDefaults(f,e,r,t)).type=h,c._module=p,u.pushUnique(i,p)):c=u.extendFlat({},f),s.push(c)}}},b.supplyLayoutGlobalDefaults=function(t,e,r){function n(r,n){return u.coerce(t,e,b.layoutAttributes,r,n)}var i=t.template;u.isPlainObject(i)&&(e.template=i,e._template=i.layout,e._dataTemplate=i.data),n("autotypenumbers");var a=u.coerceFont(n,"font"),o=a.size;u.coerceFont(n,"title.font",u.extendFlat({},a,{size:Math.round(1.4*o)})),n("title.text",e._dfltTitle.plot),n("title.xref"),n("title.yref"),n("title.x"),n("title.y"),n("title.xanchor"),n("title.yanchor"),n("title.pad.t"),n("title.pad.r"),n("title.pad.b"),n("title.pad.l"),n("uniformtext.mode")&&n("uniformtext.minsize"),n("autosize",!(t.width&&t.height)),n("width"),n("height"),n("margin.l"),n("margin.r"),n("margin.t"),n("margin.b"),n("margin.pad"),n("margin.autoexpand"),t.width&&t.height&&b.sanitizeMargins(e),s.getComponentMethod("grid","sizeDefaults")(t,e),n("paper_bgcolor"),n("separators",r.decimal+r.thousands),n("hidesources"),n("colorway"),n("datarevision");var l=n("uirevision");n("editrevision",l),n("selectionrevision",l),s.getComponentMethod("modebar","supplyLayoutDefaults")(t,e),s.getComponentMethod("shapes","supplyDrawNewShapeDefaults")(t,e,n),n("meta"),u.isPlainObject(t.transition)&&(n("transition.duration"),n("transition.easing"),n("transition.ordering")),s.getComponentMethod("calendars","handleDefaults")(t,e,"calendar"),s.getComponentMethod("fx","supplyLayoutGlobalDefaults")(t,e,n)},b.plotAutoSize=function(t,e,r){var n,i,a=t._context||{},s=a.frameMargins,l=u.isPlotDiv(t);if(l&&t.emit("plotly_autosize"),a.fillFrame)n=window.innerWidth,i=window.innerHeight,document.body.style.overflow="hidden";else{var c=l?window.getComputedStyle(t):{};if(n=L(c.width)||L(c.maxWidth)||r.width,i=L(c.height)||L(c.maxHeight)||r.height,o(s)&&s>0){var f=1-2*s;n=Math.round(f*n),i=Math.round(f*i)}}var h=b.layoutAttributes.width.min,p=b.layoutAttributes.height.min;n<h&&(n=h),i<p&&(i=p);var d=!e.width&&Math.abs(r.width-n)>1,m=!e.height&&Math.abs(r.height-i)>1;(m||d)&&(d&&(r.width=n),m&&(r.height=i)),t._initialAutoSize||(t._initialAutoSize={width:n,height:i}),b.sanitizeMargins(r)},b.supplyLayoutModuleDefaults=function(t,e,r,n){var i,a,o,l=s.componentsRegistry,c=e._basePlotModules,f=s.subplotsRegistry.cartesian;for(i in l)(o=l[i]).includeBasePlot&&o.includeBasePlot(t,e);for(var h in c.length||c.push(f),e._has("cartesian")&&(s.getComponentMethod("grid","contentDefaults")(t,e),f.finalizeSubplots(t,e)),e._subplots)e._subplots[h].sort(u.subplotSort);for(a=0;a<c.length;a++)(o=c[a]).supplyLayoutDefaults&&o.supplyLayoutDefaults(t,e,r);var p=e._modules;for(a=0;a<p.length;a++)(o=p[a]).supplyLayoutDefaults&&o.supplyLayoutDefaults(t,e,r);var d=e._transformModules;for(a=0;a<d.length;a++)(o=d[a]).supplyLayoutDefaults&&o.supplyLayoutDefaults(t,e,r,n);for(i in l)(o=l[i]).supplyLayoutDefaults&&o.supplyLayoutDefaults(t,e,r)},b.purge=function(t){var e=t._fullLayout||{};void 0!==e._glcontainer&&(e._glcontainer.selectAll(".gl-canvas").remove(),e._glcontainer.remove(),e._glcanvas=null),e._modeBar&&e._modeBar.destroy(),t._transitionData&&(t._transitionData._interruptCallbacks&&(t._transitionData._interruptCallbacks.length=0),t._transitionData._animationRaf&&window.cancelAnimationFrame(t._transitionData._animationRaf)),u.clearThrottle(),u.clearResponsive(t),delete t.data,delete t.layout,delete t._fullData,delete t._fullLayout,delete t.calcdata,delete t.empty,delete t.fid,delete t.undoqueue,delete t.undonum,delete t.autoplay,delete t.changed,delete t._promises,delete t._redrawTimer,delete t._hmlumcount,delete t._hmpixcount,delete t._transitionData,delete t._transitioning,delete t._initialAutoSize,delete t._transitioningWithDuration,delete t._dragging,delete t._dragged,delete t._dragdata,delete t._hoverdata,delete t._snapshotInProgress,delete t._editing,delete t._mouseDownTime,delete t._legendMouseDownTime,t.removeAllListeners&&t.removeAllListeners()},b.style=function(t){var e,r=t._fullLayout._visibleModules,n=[];for(e=0;e<r.length;e++){var i=r[e];i.style&&u.pushUnique(n,i.style)}for(e=0;e<n.length;e++)n[e](t)},b.sanitizeMargins=function(t){if(t&&t.margin){var e,r=t.width,n=t.height,i=t.margin,a=r-(i.l+i.r),o=n-(i.t+i.b);a<0&&(e=(r-1)/(i.l+i.r),i.l=Math.floor(e*i.l),i.r=Math.floor(e*i.r)),o<0&&(e=(n-1)/(i.t+i.b),i.t=Math.floor(e*i.t),i.b=Math.floor(e*i.b))}},b.clearAutoMarginIds=function(t){t._fullLayout._pushmarginIds={}},b.allowAutoMargin=function(t,e){t._fullLayout._pushmarginIds[e]=1};b.autoMargin=function(t,e,r){var n=t._fullLayout,i=n.width,a=n.height,o=n.margin,s=u.constrain(i-o.l-o.r,2,64),l=u.constrain(a-o.t-o.b,2,64),c=Math.max(0,i-s),f=Math.max(0,a-l),h=n._pushmargin,p=n._pushmarginIds;if(!1!==o.autoexpand){if(r){var d=r.pad;if(void 0===d&&(d=Math.min(12,o.l,o.r,o.t,o.b)),c){var m=(r.l+r.r)/c;m>1&&(r.l/=m,r.r/=m)}if(f){var g=(r.t+r.b)/f;g>1&&(r.t/=g,r.b/=g)}var v=void 0!==r.xl?r.xl:r.x,y=void 0!==r.xr?r.xr:r.x,x=void 0!==r.yt?r.yt:r.y,_=void 0!==r.yb?r.yb:r.y;h[e]={l:{val:v,size:r.l+d},r:{val:y,size:r.r+d},b:{val:_,size:r.b+d},t:{val:x,size:r.t+d}},p[e]=1}else delete h[e],delete p[e];if(!n._replotting)return b.doAutoMargin(t)}},b.doAutoMargin=function(t){var e=t._fullLayout,r=e.width,n=e.height;e._size||(e._size={}),C(e);var i=e._size,a=e.margin,l=u.extendFlat({},i),c=a.l,f=a.r,h=a.t,d=a.b,m=e._pushmargin,g=e._pushmarginIds;if(!1!==e.margin.autoexpand){for(var v in m)g[v]||delete m[v];for(var y in m.base={l:{val:0,size:c},r:{val:1,size:f},t:{val:1,size:h},b:{val:0,size:d}},m){var x=m[y].l||{},_=m[y].b||{},w=x.val,T=x.size,k=_.val,A=_.size;for(var M in m){if(o(T)&&m[M].r){var S=m[M].r.val,E=m[M].r.size;if(S>w){var L=(T*S+(E-r)*w)/(S-w),P=(E*(1-w)+(T-r)*(1-S))/(S-w);L+P>c+f&&(c=L,f=P)}}if(o(A)&&m[M].t){var I=m[M].t.val,O=m[M].t.size;if(I>k){var z=(A*I+(O-n)*k)/(I-k),D=(O*(1-k)+(A-n)*(1-I))/(I-k);z+D>d+h&&(d=z,h=D)}}}}}var R=u.constrain(r-a.l-a.r,2,64),F=u.constrain(n-a.t-a.b,2,64),B=Math.max(0,r-R),N=Math.max(0,n-F);if(B){var j=(c+f)/B;j>1&&(c/=j,f/=j)}if(N){var U=(d+h)/N;U>1&&(d/=U,h/=U)}if(i.l=Math.round(c),i.r=Math.round(f),i.t=Math.round(h),i.b=Math.round(d),i.p=Math.round(a.pad),i.w=Math.round(r)-i.l-i.r,i.h=Math.round(n)-i.t-i.b,!e._replotting&&b.didMarginChange(l,i)){"_redrawFromAutoMarginCount"in e?e._redrawFromAutoMarginCount++:e._redrawFromAutoMarginCount=1;var V=3*(1+Object.keys(g).length);if(e._redrawFromAutoMarginCount<V)return s.call("_doPlot",t);e._size=l,u.warn("Too many auto-margin redraws.")}!function(t){var e=p.list(t,"",!0);["_adjustTickLabelsOverflow","_hideCounterAxisInsideTickLabels"].forEach((function(t){for(var r=0;r<e.length;r++){var n=e[r][t];n&&n()}}))}(t)};var P=["l","r","t","b","p","w","h"];function I(t,e,r){var n=!1;var i=[b.previousPromises,function(){if(t._transitionData)return t._transitioning=!1,function(t){var e=Promise.resolve();if(!t)return e;for(;t.length;)e=e.then(t.shift());return e}(t._transitionData._interruptCallbacks)},r.prepareFn,b.rehover,function(){return t.emit("plotly_transitioning",[]),new Promise((function(i){t._transitioning=!0,e.duration>0&&(t._transitioningWithDuration=!0),t._transitionData._interruptCallbacks.push((function(){n=!0})),r.redraw&&t._transitionData._interruptCallbacks.push((function(){return s.call("redraw",t)})),t._transitionData._interruptCallbacks.push((function(){t.emit("plotly_transitioninterrupted",[])}));var a=0,o=0;function l(){return a++,function(){o++,n||o!==a||function(e){if(!t._transitionData)return;(function(t){if(t)for(;t.length;)t.shift()})(t._transitionData._interruptCallbacks),Promise.resolve().then((function(){if(r.redraw)return s.call("redraw",t)})).then((function(){t._transitioning=!1,t._transitioningWithDuration=!1,t.emit("plotly_transitioned",[])})).then(e)}(i)}}r.runFn(l),setTimeout(l())}))}],a=u.syncOrAsync(i,t);return a&&a.then||(a=Promise.resolve()),a.then((function(){return t}))}b.didMarginChange=function(t,e){for(var r=0;r<P.length;r++){var n=P[r],i=t[n],a=e[n];if(!o(i)||Math.abs(a-i)>1)return!0}return!1},b.graphJson=function(t,e,r,n,i,a){(i&&e&&!t._fullData||i&&!e&&!t._fullLayout)&&b.supplyDefaults(t);var o=i?t._fullData:t.data,s=i?t._fullLayout:t.layout,l=(t._transitionData||{})._frames;function c(t,e){if("function"==typeof t)return e?"_function_":null;if(u.isPlainObject(t)){var n,i={};return Object.keys(t).sort().forEach((function(a){if(-1===["_","["].indexOf(a.charAt(0)))if("function"!=typeof t[a]){if("keepdata"===r){if("src"===a.substr(a.length-3))return}else if("keepstream"===r){if("string"==typeof(n=t[a+"src"])&&n.indexOf(":")>0&&!u.isPlainObject(t.stream))return}else if("keepall"!==r&&"string"==typeof(n=t[a+"src"])&&n.indexOf(":")>0)return;i[a]=c(t[a],e)}else e&&(i[a]="_function")})),i}return Array.isArray(t)?t.map((function(t){return c(t,e)})):u.isTypedArray(t)?u.simpleMap(t,u.identity):u.isJSDate(t)?u.ms2DateTimeLocal(+t):t}var f={data:(o||[]).map((function(t){var r=c(t);return e&&delete r.fit,r}))};if(!e&&(f.layout=c(s),i)){var h=s._size;f.layout.computed={margin:{b:h.b,l:h.l,r:h.r,t:h.t}}}return l&&(f.frames=c(l)),a&&(f.config=c(t._context,!0)),"object"===n?f:JSON.stringify(f)},b.modifyFrames=function(t,e){var r,n,i,a=t._transitionData._frames,o=t._transitionData._frameHash;for(r=0;r<e.length;r++)switch((n=e[r]).type){case"replace":i=n.value;var s=(a[n.index]||{}).name,l=i.name;a[n.index]=o[l]=i,l!==s&&(delete o[s],o[l]=i);break;case"insert":o[(i=n.value).name]=i,a.splice(n.index,0,i);break;case"delete":delete o[(i=a[n.index]).name],a.splice(n.index,1)}return Promise.resolve()},b.computeFrame=function(t,e){var r,n,i,a,o=t._transitionData._frameHash;if(!e)throw new Error("computeFrame must be given a string frame name");var s=o[e.toString()];if(!s)return!1;for(var l=[s],c=[s.name];s.baseframe&&(s=o[s.baseframe.toString()])&&-1===c.indexOf(s.name);)l.push(s),c.push(s.name);for(var u={};s=l.pop();)if(s.layout&&(u.layout=b.extendLayout(u.layout,s.layout)),s.data){if(u.data||(u.data=[]),!(n=s.traces))for(n=[],r=0;r<s.data.length;r++)n[r]=r;for(u.traces||(u.traces=[]),r=0;r<s.data.length;r++)null!=(i=n[r])&&(-1===(a=u.traces.indexOf(i))&&(a=u.data.length,u.traces[a]=i),u.data[a]=b.extendTrace(u.data[a],s.data[r]))}return u},b.recomputeFrameHash=function(t){for(var e=t._transitionData._frameHash={},r=t._transitionData._frames,n=0;n<r.length;n++){var i=r[n];i&&i.name&&(e[i.name]=i)}},b.extendObjectWithContainers=function(t,e,r){var n,i,a,o,s,l,c,f=u.extendDeepNoArrays({},e||{}),h=u.expandObjectPaths(f),p={};if(r&&r.length)for(a=0;a<r.length;a++)void 0===(i=(n=u.nestedProperty(h,r[a])).get())?u.nestedProperty(p,r[a]).set(null):(n.set(null),u.nestedProperty(p,r[a]).set(i));if(t=u.extendDeepNoArrays(t||{},h),r&&r.length)for(a=0;a<r.length;a++)if(l=u.nestedProperty(p,r[a]).get()){for(c=(s=u.nestedProperty(t,r[a])).get(),Array.isArray(c)||(c=[],s.set(c)),o=0;o<l.length;o++){var d=l[o];c[o]=null===d?null:b.extendObjectWithContainers(c[o],d)}s.set(c)}return t},b.dataArrayContainers=["transforms","dimensions"],b.layoutArrayContainers=s.layoutArrayContainers,b.extendTrace=function(t,e){return b.extendObjectWithContainers(t,e,b.dataArrayContainers)},b.extendLayout=function(t,e){return b.extendObjectWithContainers(t,e,b.layoutArrayContainers)},b.transition=function(t,e,r,n,i,a){var o={redraw:i.redraw},s={},l=[];return o.prepareFn=function(){for(var i=Array.isArray(e)?e.length:0,a=n.slice(0,i),o=0;o<a.length;o++){var c=a[o],f=t._fullData[c]._module;if(f){if(f.animatable){var h=f.basePlotModule.name;s[h]||(s[h]=[]),s[h].push(c)}t.data[a[o]]=b.extendTrace(t.data[a[o]],e[o])}}var p=u.expandObjectPaths(u.extendDeepNoArrays({},r)),d=/^[xy]axis[0-9]*$/;for(var m in p)d.test(m)&&delete p[m].range;b.extendLayout(t.layout,p),delete t.calcdata,b.supplyDefaults(t),b.doCalcdata(t);var g=u.expandObjectPaths(r);if(g){var v=t._fullLayout._plots;for(var y in v){var x=v[y],_=x.xaxis,w=x.yaxis,T=_.range.slice(),k=w.range.slice(),A=null,M=null,S=null,E=null;Array.isArray(g[_._name+".range"])?A=g[_._name+".range"].slice():Array.isArray((g[_._name]||{}).range)&&(A=g[_._name].range.slice()),Array.isArray(g[w._name+".range"])?M=g[w._name+".range"].slice():Array.isArray((g[w._name]||{}).range)&&(M=g[w._name].range.slice()),T&&A&&(_.r2l(T[0])!==_.r2l(A[0])||_.r2l(T[1])!==_.r2l(A[1]))&&(S={xr0:T,xr1:A}),k&&M&&(w.r2l(k[0])!==w.r2l(M[0])||w.r2l(k[1])!==w.r2l(M[1]))&&(E={yr0:k,yr1:M}),(S||E)&&l.push(u.extendFlat({plotinfo:x},S,E))}}return Promise.resolve()},o.runFn=function(e){var n,i,o=t._fullLayout._basePlotModules,c=l.length;if(r)for(i=0;i<o.length;i++)o[i].transitionAxes&&o[i].transitionAxes(t,l,a,e);for(var f in c?((n=u.extendFlat({},a)).duration=0,delete s.cartesian):n=a,s){var h=s[f];t._fullData[h[0]]._module.basePlotModule.plot(t,h,n,e)}},I(t,a,o)},b.transitionFromReact=function(t,e,r,n){var i=t._fullLayout,a=i.transition,o={},s=[];return o.prepareFn=function(){var t=i._plots;for(var a in o.redraw=!1,"some"===e.anim&&(o.redraw=!0),"some"===r.anim&&(o.redraw=!0),t){var l=t[a],c=l.xaxis,f=l.yaxis,h=n[c._name].range.slice(),p=n[f._name].range.slice(),d=c.range.slice(),m=f.range.slice();c.setScale(),f.setScale();var g=null,v=null;c.r2l(h[0])===c.r2l(d[0])&&c.r2l(h[1])===c.r2l(d[1])||(g={xr0:h,xr1:d}),f.r2l(p[0])===f.r2l(m[0])&&f.r2l(p[1])===f.r2l(m[1])||(v={yr0:p,yr1:m}),(g||v)&&s.push(u.extendFlat({plotinfo:l},g,v))}return Promise.resolve()},o.runFn=function(r){for(var n,i,o,l=t._fullData,c=t._fullLayout._basePlotModules,f=[],h=0;h<l.length;h++)f.push(h);function p(){if(t._fullLayout)for(var e=0;e<c.length;e++)c[e].transitionAxes&&c[e].transitionAxes(t,s,n,r)}function d(){if(t._fullLayout)for(var e=0;e<c.length;e++)c[e].plot(t,o,i,r)}s.length&&e.anim?"traces first"===a.ordering?(n=u.extendFlat({},a,{duration:0}),o=f,i=a,setTimeout(p,a.duration),d()):(n=a,o=null,i=u.extendFlat({},a,{duration:0}),setTimeout(d,n.duration),p()):s.length?(n=a,p()):e.anim&&(o=f,i=a,d())},I(t,a,o)},b.doCalcdata=function(t,e){var r,n,i,a,o=p.list(t),c=t._fullData,f=t._fullLayout,d=new Array(c.length),m=(t.calcdata||[]).slice();for(t.calcdata=d,f._numBoxes=0,f._numViolins=0,f._violinScaleGroupStats={},t._hmpixcount=0,t._hmlumcount=0,f._piecolormap={},f._sunburstcolormap={},f._treemapcolormap={},f._iciclecolormap={},f._funnelareacolormap={},i=0;i<c.length;i++)Array.isArray(e)&&-1===e.indexOf(i)&&(d[i]=m[i]);for(i=0;i<c.length;i++)(r=c[i])._arrayAttrs=l.findArrayAttributes(r),r._extremes={};var g=f._subplots.polar||[];for(i=0;i<g.length;i++)o.push(f[g[i]].radialaxis,f[g[i]].angularaxis);for(var v in f._colorAxes){var y=f[v];!1!==y.cauto&&(delete y.cmin,delete y.cmax)}var x=!1;function b(e){if(r=c[e],n=r._module,!0===r.visible&&r.transforms){if(n&&n.calc){var i=n.calc(t,r);i[0]&&i[0].t&&i[0].t._scene&&delete i[0].t._scene.dirty}for(a=0;a<r.transforms.length;a++){var o=r.transforms[a];(n=_[o.type])&&n.calcTransform&&(r._hasCalcTransform=!0,x=!0,n.calcTransform(t,r,o))}}}function w(e,i){if(r=c[e],!!(n=r._module).isContainer===i){var o=[];if(!0===r.visible&&0!==r._length){delete r._indexToPoints;var s=r.transforms||[];for(a=s.length-1;a>=0;a--)if(s[a].enabled){r._indexToPoints=s[a]._indexToPoints;break}n&&n.calc&&(o=n.calc(t,r))}Array.isArray(o)&&o[0]||(o=[{x:h,y:h}]),o[0].t||(o[0].t={}),o[0].trace=r,d[e]=o}}for(z(o,c,f),i=0;i<c.length;i++)w(i,!0);for(i=0;i<c.length;i++)b(i);for(x&&z(o,c,f),i=0;i<c.length;i++)w(i,!0);for(i=0;i<c.length;i++)w(i,!1);D(t);var T=function(t,e){var r,n,i,a,o,l=[];function c(t,r,n){var i=r._id.charAt(0);if("histogram2dcontour"===t){var a=r._counterAxes[0],o=p.getFromId(e,a),s="x"===i||"x"===a&&"category"===o.type,l="y"===i||"y"===a&&"category"===o.type;return function(t,e){return 0===t||0===e||s&&t===n[e].length-1||l&&e===n.length-1?-1:("y"===i?e:t)-1}}return function(t,e){return"y"===i?e:t}}var f={min:function(t){return u.aggNums(Math.min,null,t)},max:function(t){return u.aggNums(Math.max,null,t)},sum:function(t){return u.aggNums((function(t,e){return t+e}),null,t)},total:function(t){return u.aggNums((function(t,e){return t+e}),null,t)},mean:function(t){return u.mean(t)},median:function(t){return u.median(t)}};for(r=0;r<t.length;r++){var h=t[r];if("category"===h.type){var d=h.categoryorder.match(O);if(d){var m=d[1],g=d[2],v=h._id.charAt(0),y="x"===v,x=[];for(n=0;n<h._categories.length;n++)x.push([h._categories[n],[]]);for(n=0;n<h._traceIndices.length;n++){var b=h._traceIndices[n],_=e._fullData[b];if(!0===_.visible){var w=_.type;s.traceIs(_,"histogram")&&(delete _._xautoBinFinished,delete _._yautoBinFinished);var T="splom"===w,k="scattergl"===w,A=e.calcdata[b];for(i=0;i<A.length;i++){var M,S,E=A[i];if(T){var L=_._axesDim[h._id];if(!y){var C=_._diag[L][0];C&&(h=e._fullLayout[p.id2name(C)])}var P=E.trace.dimensions[L].values;for(a=0;a<P.length;a++)for(M=h._categoriesMap[P[a]],o=0;o<E.trace.dimensions.length;o++)if(o!==L){var I=E.trace.dimensions[o];x[M][1].push(I.values[a])}}else if(k){for(a=0;a<E.t.x.length;a++)y?(M=E.t.x[a],S=E.t.y[a]):(M=E.t.y[a],S=E.t.x[a]),x[M][1].push(S);E.t&&E.t._scene&&delete E.t._scene.dirty}else if(E.hasOwnProperty("z")){S=E.z;var z=c(_.type,h,S);for(a=0;a<S.length;a++)for(o=0;o<S[a].length;o++)(M=z(o,a))+1&&x[M][1].push(S[a][o])}else for(void 0===(M=E.p)&&(M=E[v]),void 0===(S=E.s)&&(S=E.v),void 0===S&&(S=y?E.y:E.x),Array.isArray(S)||(S=void 0===S?[]:[S]),a=0;a<S.length;a++)x[M][1].push(S[a])}}}h._categoriesValue=x;var D=[];for(n=0;n<x.length;n++)D.push([x[n][0],f[m](x[n][1])]);D.sort((function(t,e){return t[1]-e[1]})),h._categoriesAggregatedValue=D,h._initialCategories=D.map((function(t){return t[0]})),"descending"===g&&h._initialCategories.reverse(),l=l.concat(h.sortByInitialCategories())}}}return l}(o,t);if(T.length){for(f._numBoxes=0,f._numViolins=0,i=0;i<T.length;i++)w(T[i],!0);for(i=0;i<T.length;i++)w(T[i],!1);D(t)}s.getComponentMethod("fx","calc")(t),s.getComponentMethod("errorbars","calc")(t)};var O=/(total|sum|min|max|mean|median) (ascending|descending)/;function z(t,e,r){var n={};function i(t){t.clearCalc(),"multicategory"===t.type&&t.setupMultiCategory(e),n[t._id]=1}u.simpleMap(t,i);for(var a=r._axisMatchGroups||[],o=0;o<a.length;o++)for(var s in a[o])n[s]||i(r[p.id2name(s)])}function D(t){var e,r,n,i=t._fullLayout,a=i._visibleModules,o={};for(r=0;r<a.length;r++){var s=a[r],l=s.crossTraceCalc;if(l){var c=s.basePlotModule.name;o[c]?u.pushUnique(o[c],l):o[c]=[l]}}for(n in o){var f=o[n],h=i._subplots[n];if(Array.isArray(h))for(e=0;e<h.length;e++){var p=h[e],d="cartesian"===n?i._plots[p]:i[p];for(r=0;r<f.length;r++)f[r](t,d,p)}else for(r=0;r<f.length;r++)f[r](t)}}b.rehover=function(t){t._fullLayout._rehover&&t._fullLayout._rehover()},b.redrag=function(t){t._fullLayout._redrag&&t._fullLayout._redrag()},b.generalUpdatePerTraceModule=function(t,e,r,n){var i,a=e.traceHash,o={};for(i=0;i<r.length;i++){var s=r[i],l=s[0].trace;l.visible&&(o[l.type]=o[l.type]||[],o[l.type].push(s))}for(var c in a)if(!o[c]){var f=a[c][0];f[0].trace.visible=!1,o[c]=[f]}for(var h in o){var p=o[h];p[0][0].trace._module.plot(t,e,u.filterVisible(p),n)}e.traceHash=o},b.plotBasePlot=function(t,e,r,n,i){var a=s.getModule(t),o=v(e.calcdata,a)[0];a.plot(e,o,n,i)},b.cleanBasePlot=function(t,e,r,n,i){var a=i._has&&i._has(t),o=r._has&&r._has(t);a&&!o&&i["_"+t+"layer"].selectAll("g.trace").remove()}},{"../components/color":361,"../constants/numerical":474,"../lib":498,"../plot_api/plot_schema":537,"../plot_api/plot_template":538,"../plots/get_data":588,"../registry":633,"./animation_attributes":543,"./attributes":545,"./cartesian/axis_ids":553,"./cartesian/handle_outline":560,"./command":578,"./font_attributes":580,"./frame_attributes":581,"./layout_attributes":605,"@plotly/d3":58,"d3-format":107,"d3-time-format":115,"fast-isnumeric":185}],615:[function(t,e,r){"use strict";e.exports={attr:"subplot",name:"polar",axisNames:["angularaxis","radialaxis"],axisName2dataArray:{angularaxis:"theta",radialaxis:"r"},layerNames:["draglayer","plotbg","backplot","angular-grid","radial-grid","frontplot","angular-line","radial-line","angular-axis","radial-axis"],radialDragBoxSize:50,angularDragBoxSize:30,cornerLen:25,cornerHalfWidth:2,MINDRAG:8,MINZOOM:20,OFFEDGE:20}},{}],616:[function(t,e,r){"use strict";var n=t("../../lib"),i=t("../../lib/polygon").tester,a=n.findIndexOfMin,o=n.isAngleInsideSector,s=n.angleDelta,l=n.angleDist;function c(t,e,r,n){var i,a,o=n[0],s=n[1],l=f(Math.sin(e)-Math.sin(t)),c=f(Math.cos(e)-Math.cos(t)),u=Math.tan(r),h=f(1/u),p=l/c,d=s-p*o;return h?l&&c?a=u*(i=d/(u-p)):c?(i=s*h,a=s):(i=o,a=o*u):l&&c?(i=0,a=d):c?(i=0,a=s):i=a=NaN,[i,a]}function u(t,e,r,i){return n.isFullCircle([e,r])?function(t,e){var r,n=e.length,i=new Array(n+1);for(r=0;r<n;r++){var a=e[r];i[r]=[t*Math.cos(a),t*Math.sin(a)]}return i[r]=i[0].slice(),i}(t,i):function(t,e,r,i){var s,u,f=i.length,h=[];function p(e){return[t*Math.cos(e),t*Math.sin(e)]}function d(t,e,r){return c(t,e,r,p(t))}function m(t){return n.mod(t,f)}function g(t){return o(t,[e,r])}var v=a(i,(function(t){return g(t)?l(t,e):1/0})),y=d(i[v],i[m(v-1)],e);for(h.push(y),s=v,u=0;u<f;s++,u++){var x=i[m(s)];if(!g(x))break;h.push(p(x))}var b=a(i,(function(t){return g(t)?l(t,r):1/0})),_=d(i[b],i[m(b+1)],r);return h.push(_),h.push([0,0]),h.push(h[0].slice()),h}(t,e,r,i)}function f(t){return Math.abs(t)>1e-10?t:0}function h(t,e,r){e=e||0,r=r||0;for(var n=t.length,i=new Array(n),a=0;a<n;a++){var o=t[a];i[a]=[e+o[0],r-o[1]]}return i}e.exports={isPtInsidePolygon:function(t,e,r,n,a){if(!o(e,n))return!1;var s,l;r[0]<r[1]?(s=r[0],l=r[1]):(s=r[1],l=r[0]);var c=i(u(s,n[0],n[1],a)),f=i(u(l,n[0],n[1],a)),h=[t*Math.cos(e),t*Math.sin(e)];return f.contains(h)&&!c.contains(h)},findPolygonOffset:function(t,e,r,n){for(var i=1/0,a=1/0,o=u(t,e,r,n),s=0;s<o.length;s++){var l=o[s];i=Math.min(i,l[0]),a=Math.min(a,-l[1])}return[i,a]},findEnclosingVertexAngles:function(t,e){var r=a(e,(function(e){var r=s(e,t);return r>0?r:1/0})),i=n.mod(r+1,e.length);return[e[r],e[i]]},findIntersectionXY:c,findXYatLength:function(t,e,r,n){var i=-e*r,a=e*e+1,o=2*(e*i-r),s=i*i+r*r-t*t,l=Math.sqrt(o*o-4*a*s),c=(-o+l)/(2*a),u=(-o-l)/(2*a);return[[c,e*c+i+n],[u,e*u+i+n]]},clampTiny:f,pathPolygon:function(t,e,r,n,i,a){return"M"+h(u(t,e,r,n),i,a).join("L")},pathPolygonAnnulus:function(t,e,r,n,i,a,o){var s,l;t<e?(s=t,l=e):(s=e,l=t);var c=h(u(s,r,n,i),a,o);return"M"+h(u(l,r,n,i),a,o).reverse().join("L")+"M"+c.join("L")}}},{"../../lib":498,"../../lib/polygon":510}],617:[function(t,e,r){"use strict";var n=t("../get_data").getSubplotCalcData,i=t("../../lib").counterRegex,a=t("./polar"),o=t("./constants"),s=o.attr,l=o.name,c=i(l),u={};u[s]={valType:"subplotid",dflt:l,editType:"calc"},e.exports={attr:s,name:l,idRoot:l,idRegex:c,attrRegex:c,attributes:u,layoutAttributes:t("./layout_attributes"),supplyLayoutDefaults:t("./layout_defaults"),plot:function(t){for(var e=t._fullLayout,r=t.calcdata,i=e._subplots[l],o=0;o<i.length;o++){var s=i[o],c=n(r,l,s),u=e[s]._subplot;u||(u=a(t,s),e[s]._subplot=u),u.plot(c,e,t._promises)}},clean:function(t,e,r,n){for(var i=n._subplots[l]||[],a=n._has&&n._has("gl"),o=e._has&&e._has("gl"),s=a&&!o,c=0;c<i.length;c++){var u=i[c],f=n[u]._subplot;if(!e[u]&&f)for(var h in f.framework.remove(),f.layers["radial-axis-title"].remove(),f.clipPaths)f.clipPaths[h].remove();s&&f._scene&&(f._scene.destroy(),f._scene=null)}},toSVG:t("../cartesian").toSVG}},{"../../lib":498,"../cartesian":563,"../get_data":588,"./constants":615,"./layout_attributes":618,"./layout_defaults":619,"./polar":620}],618:[function(t,e,r){"use strict";var n=t("../../components/color/attributes"),i=t("../cartesian/layout_attributes"),a=t("../domain").attributes,o=t("../../lib").extendFlat,s=t("../../plot_api/edit_types").overrideAll,l=s({color:i.color,showline:o({},i.showline,{dflt:!0}),linecolor:i.linecolor,linewidth:i.linewidth,showgrid:o({},i.showgrid,{dflt:!0}),gridcolor:i.gridcolor,gridwidth:i.gridwidth},"plot","from-root"),c=s({tickmode:i.tickmode,nticks:i.nticks,tick0:i.tick0,dtick:i.dtick,tickvals:i.tickvals,ticktext:i.ticktext,ticks:i.ticks,ticklen:i.ticklen,tickwidth:i.tickwidth,tickcolor:i.tickcolor,ticklabelstep:i.ticklabelstep,showticklabels:i.showticklabels,showtickprefix:i.showtickprefix,tickprefix:i.tickprefix,showticksuffix:i.showticksuffix,ticksuffix:i.ticksuffix,showexponent:i.showexponent,exponentformat:i.exponentformat,minexponent:i.minexponent,separatethousands:i.separatethousands,tickfont:i.tickfont,tickangle:i.tickangle,tickformat:i.tickformat,tickformatstops:i.tickformatstops,layer:i.layer},"plot","from-root"),u={visible:o({},i.visible,{dflt:!0}),type:o({},i.type,{values:["-","linear","log","date","category"]}),autotypenumbers:i.autotypenumbers,autorange:o({},i.autorange,{editType:"plot"}),rangemode:{valType:"enumerated",values:["tozero","nonnegative","normal"],dflt:"tozero",editType:"calc"},range:o({},i.range,{items:[{valType:"any",editType:"plot",impliedEdits:{"^autorange":!1}},{valType:"any",editType:"plot",impliedEdits:{"^autorange":!1}}],editType:"plot"}),categoryorder:i.categoryorder,categoryarray:i.categoryarray,angle:{valType:"angle",editType:"plot"},side:{valType:"enumerated",values:["clockwise","counterclockwise"],dflt:"clockwise",editType:"plot"},title:{text:o({},i.title.text,{editType:"plot",dflt:""}),font:o({},i.title.font,{editType:"plot"}),editType:"plot"},hoverformat:i.hoverformat,uirevision:{valType:"any",editType:"none"},editType:"calc",_deprecated:{title:i._deprecated.title,titlefont:i._deprecated.titlefont}};o(u,l,c);var f={visible:o({},i.visible,{dflt:!0}),type:{valType:"enumerated",values:["-","linear","category"],dflt:"-",editType:"calc",_noTemplating:!0},autotypenumbers:i.autotypenumbers,categoryorder:i.categoryorder,categoryarray:i.categoryarray,thetaunit:{valType:"enumerated",values:["radians","degrees"],dflt:"degrees",editType:"calc"},period:{valType:"number",editType:"calc",min:0},direction:{valType:"enumerated",values:["counterclockwise","clockwise"],dflt:"counterclockwise",editType:"calc"},rotation:{valType:"angle",editType:"calc"},hoverformat:i.hoverformat,uirevision:{valType:"any",editType:"none"},editType:"calc"};o(f,l,c),e.exports={domain:a({name:"polar",editType:"plot"}),sector:{valType:"info_array",items:[{valType:"number",editType:"plot"},{valType:"number",editType:"plot"}],dflt:[0,360],editType:"plot"},hole:{valType:"number",min:0,max:1,dflt:0,editType:"plot"},bgcolor:{valType:"color",editType:"plot",dflt:n.background},radialaxis:u,angularaxis:f,gridshape:{valType:"enumerated",values:["circular","linear"],dflt:"circular",editType:"plot"},uirevision:{valType:"any",editType:"none"},editType:"calc"}},{"../../components/color/attributes":360,"../../lib":498,"../../plot_api/edit_types":531,"../cartesian/layout_attributes":564,"../domain":579}],619:[function(t,e,r){"use strict";var n=t("../../lib"),i=t("../../components/color"),a=t("../../plot_api/plot_template"),o=t("../subplot_defaults"),s=t("../get_data").getSubplotData,l=t("../cartesian/tick_value_defaults"),c=t("../cartesian/tick_mark_defaults"),u=t("../cartesian/tick_label_defaults"),f=t("../cartesian/prefix_suffix_defaults"),h=t("../cartesian/category_order_defaults"),p=t("../cartesian/line_grid_defaults"),d=t("../cartesian/axis_autotype"),m=t("./layout_attributes"),g=t("./set_convert"),v=t("./constants"),y=v.axisNames;function x(t,e,r,o){var d=r("bgcolor");o.bgColor=i.combine(d,o.paper_bgcolor);var x=r("sector");r("hole");var _,w=s(o.fullData,v.name,o.id),T=o.layoutOut;function k(t,e){return r(_+"."+t,e)}for(var A=0;A<y.length;A++){_=y[A],n.isPlainObject(t[_])||(t[_]={});var M=t[_],S=a.newContainer(e,_);S._id=S._name=_,S._attr=o.id+"."+_,S._traceIndices=w.map((function(t){return t._expandedIndex}));var E=v.axisName2dataArray[_],L=b(M,S,k,w,E,o);h(M,S,k,{axData:w,dataAttr:E});var C=k("visible");switch(g(S,e,T),k("uirevision",e.uirevision),S._m=1,_){case"radialaxis":var P=k("autorange",!S.isValidRange(M.range));M.autorange=P,!P||"linear"!==L&&"-"!==L||k("rangemode"),"reversed"===P&&(S._m=-1),k("range"),S.cleanRange("range",{dfltRange:[0,1]});break;case"angularaxis":if("date"===L){n.log("Polar plots do not support date angular axes yet.");for(var I=0;I<w.length;I++)w[I].visible=!1;L=M.type=S.type="linear"}k("linear"===L?"thetaunit":"period");var O=k("direction");k("rotation",{counterclockwise:0,clockwise:90}[O])}if(f(M,S,k,S.type,{tickSuffixDflt:"degrees"===S.thetaunit?"\xb0":void 0}),C){var z,D,R,F,B=o.font||{};D=(z=k("color"))===M.color?z:B.color,R=B.size,F=B.family,l(M,S,k,S.type),u(M,S,k,S.type,{font:{color:D,size:R,family:F}}),c(M,S,k,{outerTicks:!0}),p(M,S,k,{dfltColor:z,bgColor:o.bgColor,blend:60,showLine:!0,showGrid:!0,noZeroLine:!0,attributes:m[_]}),k("layer"),"radialaxis"===_&&(k("side"),k("angle",x[0]),k("title.text"),n.coerceFont(k,"title.font",{color:D,size:n.bigFont(R),family:F}))}"category"!==L&&k("hoverformat"),S._input=M}"category"===e.angularaxis.type&&r("gridshape")}function b(t,e,r,n,i,a){var o=r("autotypenumbers",a.autotypenumbersDflt);if("-"===r("type")){for(var s,l=0;l<n.length;l++)if(n[l].visible){s=n[l];break}s&&s[i]&&(e.type=d(s[i],"gregorian",{noMultiCategory:!0,autotypenumbers:o})),"-"===e.type?e.type="linear":t.type=e.type}return e.type}e.exports=function(t,e,r){o(t,e,r,{type:v.name,attributes:m,handleDefaults:x,font:e.font,autotypenumbersDflt:e.autotypenumbers,paper_bgcolor:e.paper_bgcolor,fullData:r,layoutOut:e})}},{"../../components/color":361,"../../lib":498,"../../plot_api/plot_template":538,"../cartesian/axis_autotype":550,"../cartesian/category_order_defaults":554,"../cartesian/line_grid_defaults":566,"../cartesian/prefix_suffix_defaults":568,"../cartesian/tick_label_defaults":573,"../cartesian/tick_mark_defaults":574,"../cartesian/tick_value_defaults":575,"../get_data":588,"../subplot_defaults":627,"./constants":615,"./layout_attributes":618,"./set_convert":621}],620:[function(t,e,r){"use strict";var n=t("@plotly/d3"),i=t("tinycolor2"),a=t("../../registry"),o=t("../../lib"),s=o.strRotate,l=o.strTranslate,c=t("../../components/color"),u=t("../../components/drawing"),f=t("../plots"),h=t("../../plots/cartesian/axes"),p=t("../cartesian/set_convert"),d=t("./set_convert"),m=t("../cartesian/autorange").doAutoRange,g=t("../cartesian/dragbox"),v=t("../../components/dragelement"),y=t("../../components/fx"),x=t("../../components/titles"),b=t("../cartesian/select").prepSelect,_=t("../cartesian/select").selectOnClick,w=t("../cartesian/select").clearSelect,T=t("../../lib/setcursor"),k=t("../../lib/clear_gl_canvases"),A=t("../../plot_api/subroutines").redrawReglTraces,M=t("../../constants/alignment").MID_SHIFT,S=t("./constants"),E=t("./helpers"),L=t("../smith/helpers"),C=L.smith,P=L.reactanceArc,I=L.resistanceArc,O=L.smithTransform,z=o._,D=o.mod,R=o.deg2rad,F=o.rad2deg;function B(t,e,r){this.isSmith=r||!1,this.id=e,this.gd=t,this._hasClipOnAxisFalse=null,this.vangles=null,this.radialAxisAngle=null,this.traceHash={},this.layers={},this.clipPaths={},this.clipIds={},this.viewInitial={};var n=t._fullLayout,i="clip"+n._uid+e;this.clipIds.forTraces=i+"-for-traces",this.clipPaths.forTraces=n._clips.append("clipPath").attr("id",this.clipIds.forTraces),this.clipPaths.forTraces.append("path"),this.framework=n["_"+(r?"smith":"polar")+"layer"].append("g").attr("class",e),this.getHole=function(t){return this.isSmith?0:t.hole},this.getSector=function(t){return this.isSmith?[0,360]:t.sector},this.getRadial=function(t){return this.isSmith?t.realaxis:t.radialaxis},this.getAngular=function(t){return this.isSmith?t.imaginaryaxis:t.angularaxis},r||(this.radialTickLayout=null,this.angularTickLayout=null)}var N=B.prototype;function j(t){var e=t.ticks+String(t.ticklen)+String(t.showticklabels);return"side"in t&&(e+=t.side),e}function U(t,e){return e[o.findIndexOfMin(e,(function(e){return o.angleDist(t,e)}))]}function V(t,e,r){return e?(t.attr("display",null),t.attr(r)):t&&t.attr("display","none"),t}e.exports=function(t,e,r){return new B(t,e,r)},N.plot=function(t,e){for(var r=e[this.id],n=!1,i=0;i<t.length;i++){if(!1===t[i][0].trace.cliponaxis){n=!0;break}}this._hasClipOnAxisFalse=n,this.updateLayers(e,r),this.updateLayout(e,r),f.generalUpdatePerTraceModule(this.gd,this,t,r),this.updateFx(e,r),this.isSmith&&(delete r.realaxis.range,delete r.imaginaryaxis.range)},N.updateLayers=function(t,e){var r=this.isSmith,i=this.layers,a=this.getRadial(e),o=this.getAngular(e),s=S.layerNames,l=s.indexOf("frontplot"),c=s.slice(0,l),u="below traces"===o.layer,f="below traces"===a.layer;u&&c.push("angular-line"),f&&c.push("radial-line"),u&&c.push("angular-axis"),f&&c.push("radial-axis"),c.push("frontplot"),u||c.push("angular-line"),f||c.push("radial-line"),u||c.push("angular-axis"),f||c.push("radial-axis");var h=(r?"smith":"polar")+"sublayer",p=this.framework.selectAll("."+h).data(c,String);p.enter().append("g").attr("class",(function(t){return h+" "+t})).each((function(t){var e=i[t]=n.select(this);switch(t){case"frontplot":r||e.append("g").classed("barlayer",!0),e.append("g").classed("scatterlayer",!0);break;case"backplot":e.append("g").classed("maplayer",!0);break;case"plotbg":i.bg=e.append("path");break;case"radial-grid":case"angular-grid":e.style("fill","none");break;case"radial-line":e.append("line").style("fill","none");break;case"angular-line":e.append("path").style("fill","none")}})),p.order()},N.updateLayout=function(t,e){var r=this.layers,n=t._size,i=this.getRadial(e),a=this.getAngular(e),o=e.domain.x,s=e.domain.y;this.xOffset=n.l+n.w*o[0],this.yOffset=n.t+n.h*(1-s[1]);var f=this.xLength=n.w*(o[1]-o[0]),h=this.yLength=n.h*(s[1]-s[0]),p=this.getSector(e);this.sectorInRad=p.map(R);var d,m,g,v,y,x=this.sectorBBox=function(t){var e,r,n,i,a=t[0],o=t[1]-a,s=D(a,360),l=s+o,c=Math.cos(R(s)),u=Math.sin(R(s)),f=Math.cos(R(l)),h=Math.sin(R(l));i=s<=90&&l>=90||s>90&&l>=450?1:u<=0&&h<=0?0:Math.max(u,h);e=s<=180&&l>=180||s>180&&l>=540?-1:c>=0&&f>=0?0:Math.min(c,f);r=s<=270&&l>=270||s>270&&l>=630?-1:u>=0&&h>=0?0:Math.min(u,h);n=l>=360?1:c<=0&&f<=0?0:Math.max(c,f);return[e,r,n,i]}(p),b=x[2]-x[0],_=x[3]-x[1],w=h/f,T=Math.abs(_/b);w>T?(d=f,y=(h-(m=f*T))/n.h/2,g=[o[0],o[1]],v=[s[0]+y,s[1]-y]):(m=h,y=(f-(d=h/T))/n.w/2,g=[o[0]+y,o[1]-y],v=[s[0],s[1]]),this.xLength2=d,this.yLength2=m,this.xDomain2=g,this.yDomain2=v;var k,A=this.xOffset2=n.l+n.w*g[0],M=this.yOffset2=n.t+n.h*(1-v[1]),S=this.radius=d/b,E=this.innerRadius=this.getHole(e)*S,L=this.cx=A-S*x[0],C=this.cy=M+S*x[3],P=this.cxx=L-A,I=this.cyy=C-M,O=i.side;"counterclockwise"===O?(k=O,O="top"):"clockwise"===O&&(k=O,O="bottom"),this.radialAxis=this.mockAxis(t,e,i,{_id:"x",side:O,_trueSide:k,domain:[E/n.w,S/n.w]}),this.angularAxis=this.mockAxis(t,e,a,{side:"right",domain:[0,Math.PI],autorange:!1}),this.doAutoRange(t,e),this.updateAngularAxis(t,e),this.updateRadialAxis(t,e),this.updateRadialAxisTitle(t,e),this.xaxis=this.mockCartesianAxis(t,e,{_id:"x",domain:g}),this.yaxis=this.mockCartesianAxis(t,e,{_id:"y",domain:v});var z=this.pathSubplot();this.clipPaths.forTraces.select("path").attr("d",z).attr("transform",l(P,I)),r.frontplot.attr("transform",l(A,M)).call(u.setClipUrl,this._hasClipOnAxisFalse?null:this.clipIds.forTraces,this.gd),r.bg.attr("d",z).attr("transform",l(L,C)).call(c.fill,e.bgcolor)},N.mockAxis=function(t,e,r,n){var i=o.extendFlat({},r,n);return d(i,e,t),i},N.mockCartesianAxis=function(t,e,r){var n=this,i=n.isSmith,a=r._id,s=o.extendFlat({type:"linear"},r);p(s,t);var l={x:[0,2],y:[1,3]};return s.setRange=function(){var t=n.sectorBBox,r=l[a],i=n.radialAxis._rl,o=(i[1]-i[0])/(1-n.getHole(e));s.range=[t[r[0]]*o,t[r[1]]*o]},s.isPtWithinRange="x"!==a||i?function(){return!0}:function(t){return n.isPtInside(t)},s.setRange(),s.setScale(),s},N.doAutoRange=function(t,e){var r=this.gd,n=this.radialAxis,i=this.getRadial(e);m(r,n);var a=n.range;i.range=a.slice(),i._input.range=a.slice(),n._rl=[n.r2l(a[0],null,"gregorian"),n.r2l(a[1],null,"gregorian")]},N.updateRadialAxis=function(t,e){var r=this,n=r.gd,i=r.layers,a=r.radius,u=r.innerRadius,f=r.cx,p=r.cy,d=r.getRadial(e),m=D(r.getSector(e)[0],360),g=r.radialAxis,v=u<a,y=r.isSmith;y||(r.fillViewInitialKey("radialaxis.angle",d.angle),r.fillViewInitialKey("radialaxis.range",g.range.slice()),g.setGeometry()),"auto"===g.tickangle&&m>90&&m<=270&&(g.tickangle=180);var x=y?function(t){var e=O(r,C([t.x,0]));return l(e[0]-f,e[1]-p)}:function(t){return l(g.l2p(t.x)+u,0)},b=y?function(t){return I(r,t.x,-1/0,1/0)}:function(t){return r.pathArc(g.r2p(t.x)+u)},_=j(d);if(r.radialTickLayout!==_&&(i["radial-axis"].selectAll(".xtick").remove(),r.radialTickLayout=_),v){g.setScale();var w=0,T=y?(g.tickvals||[]).filter((function(t){return t>=0})).map((function(t){return h.tickText(g,t,!0,!1)})):h.calcTicks(g),k=y?T:h.clipEnds(g,T),A=h.getTickSigns(g)[2];y&&(("top"===g.ticks&&"bottom"===g.side||"bottom"===g.ticks&&"top"===g.side)&&(A=-A),"top"===g.ticks&&"top"===g.side&&(w=-g.ticklen),"bottom"===g.ticks&&"bottom"===g.side&&(w=g.ticklen)),h.drawTicks(n,g,{vals:T,layer:i["radial-axis"],path:h.makeTickPath(g,0,A),transFn:x,crisp:!1}),h.drawGrid(n,g,{vals:k,layer:i["radial-grid"],path:b,transFn:o.noop,crisp:!1}),h.drawLabels(n,g,{vals:T,layer:i["radial-axis"],transFn:x,labelFns:h.makeLabelFns(g,w)})}var M=r.radialAxisAngle=r.vangles?F(U(R(d.angle),r.vangles)):d.angle,S=l(f,p),E=S+s(-M);V(i["radial-axis"],v&&(d.showticklabels||d.ticks),{transform:E}),V(i["radial-grid"],v&&d.showgrid,{transform:y?"":S}),V(i["radial-line"].select("line"),v&&d.showline,{x1:y?-a:u,y1:0,x2:a,y2:0,transform:E}).attr("stroke-width",d.linewidth).call(c.stroke,d.linecolor)},N.updateRadialAxisTitle=function(t,e,r){if(!this.isSmith){var n=this.gd,i=this.radius,a=this.cx,o=this.cy,s=this.getRadial(e),l=this.id+"title",c=0;if(s.title){var f=u.bBox(this.layers["radial-axis"].node()).height,h=s.title.font.size,p=s.side;c="top"===p?h:"counterclockwise"===p?-(f+.4*h):f+.8*h}var d=void 0!==r?r:this.radialAxisAngle,m=R(d),g=Math.cos(m),v=Math.sin(m),y=a+i/2*g+c*v,b=o-i/2*v+c*g;this.layers["radial-axis-title"]=x.draw(n,l,{propContainer:s,propName:this.id+".radialaxis.title",placeholder:z(n,"Click to enter radial axis title"),attributes:{x:y,y:b,"text-anchor":"middle"},transform:{rotate:-d}})}},N.updateAngularAxis=function(t,e){var r=this,n=r.gd,i=r.layers,a=r.radius,u=r.innerRadius,f=r.cx,p=r.cy,d=r.getAngular(e),m=r.angularAxis,g=r.isSmith;g||(r.fillViewInitialKey("angularaxis.rotation",d.rotation),m.setGeometry(),m.setScale());var v=g?function(t){var e=O(r,C([0,t.x]));return Math.atan2(e[0]-f,e[1]-p)-Math.PI/2}:function(t){return m.t2g(t.x)};"linear"===m.type&&"radians"===m.thetaunit&&(m.tick0=F(m.tick0),m.dtick=F(m.dtick));var y=function(t){return l(f+a*Math.cos(t),p-a*Math.sin(t))},x=g?function(t){var e=O(r,C([0,t.x]));return l(e[0],e[1])}:function(t){return y(v(t))},b=g?function(t){var e=O(r,C([0,t.x])),n=Math.atan2(e[0]-f,e[1]-p)-Math.PI/2;return l(e[0],e[1])+s(-F(n))}:function(t){var e=v(t);return y(e)+s(-F(e))},_=g?function(t){return P(r,t.x,0,1/0)}:function(t){var e=v(t),r=Math.cos(e),n=Math.sin(e);return"M"+[f+u*r,p-u*n]+"L"+[f+a*r,p-a*n]},w=h.makeLabelFns(m,0).labelStandoff,T={xFn:function(t){var e=v(t);return Math.cos(e)*w},yFn:function(t){var e=v(t),r=Math.sin(e)>0?.2:1;return-Math.sin(e)*(w+t.fontSize*r)+Math.abs(Math.cos(e))*(t.fontSize*M)},anchorFn:function(t){var e=v(t),r=Math.cos(e);return Math.abs(r)<.1?"middle":r>0?"start":"end"},heightFn:function(t,e,r){var n=v(t);return-.5*(1+Math.sin(n))*r}},k=j(d);r.angularTickLayout!==k&&(i["angular-axis"].selectAll("."+m._id+"tick").remove(),r.angularTickLayout=k);var A,S=g?[1/0].concat(m.tickvals||[]).map((function(t){return h.tickText(m,t,!0,!1)})):h.calcTicks(m);if(g&&(S[0].text="\u221e",S[0].fontSize*=1.75),"linear"===e.gridshape?(A=S.map(v),o.angleDelta(A[0],A[1])<0&&(A=A.slice().reverse())):A=null,r.vangles=A,"category"===m.type&&(S=S.filter((function(t){return o.isAngleInsideSector(v(t),r.sectorInRad)}))),m.visible){var E="inside"===m.ticks?-1:1,L=(m.linewidth||1)/2;h.drawTicks(n,m,{vals:S,layer:i["angular-axis"],path:"M"+E*L+",0h"+E*m.ticklen,transFn:b,crisp:!1}),h.drawGrid(n,m,{vals:S,layer:i["angular-grid"],path:_,transFn:o.noop,crisp:!1}),h.drawLabels(n,m,{vals:S,layer:i["angular-axis"],repositionOnUpdate:!0,transFn:x,labelFns:T})}V(i["angular-line"].select("path"),d.showline,{d:r.pathSubplot(),transform:l(f,p)}).attr("stroke-width",d.linewidth).call(c.stroke,d.linecolor)},N.updateFx=function(t,e){this.gd._context.staticPlot||(!this.isSmith&&(this.updateAngularDrag(t),this.updateRadialDrag(t,e,0),this.updateRadialDrag(t,e,1)),this.updateHoverAndMainDrag(t))},N.updateHoverAndMainDrag=function(t){var e,r,s=this,c=s.isSmith,u=s.gd,f=s.layers,h=t._zoomlayer,p=S.MINZOOM,d=S.OFFEDGE,m=s.radius,x=s.innerRadius,T=s.cx,k=s.cy,A=s.cxx,M=s.cyy,L=s.sectorInRad,C=s.vangles,P=s.radialAxis,I=E.clampTiny,O=E.findXYatLength,z=E.findEnclosingVertexAngles,D=S.cornerHalfWidth,R=S.cornerLen/2,F=g.makeDragger(f,"path","maindrag","crosshair");n.select(F).attr("d",s.pathSubplot()).attr("transform",l(T,k)),F.onmousemove=function(t){y.hover(u,t,s.id),u._fullLayout._lasthover=F,u._fullLayout._hoversubplot=s.id},F.onmouseout=function(t){u._dragging||v.unhover(u,t)};var B,N,j,U,V,H,q,G,Y,W={element:F,gd:u,subplot:s.id,plotinfo:{id:s.id,xaxis:s.xaxis,yaxis:s.yaxis},xaxes:[s.xaxis],yaxes:[s.yaxis]};function X(t,e){return Math.sqrt(t*t+e*e)}function Z(t,e){return X(t-A,e-M)}function J(t,e){return Math.atan2(M-e,t-A)}function K(t,e){return[t*Math.cos(e),t*Math.sin(-e)]}function Q(t,e){if(0===t)return s.pathSector(2*D);var r=R/t,n=e-r,i=e+r,a=Math.max(0,Math.min(t,m)),o=a-D,l=a+D;return"M"+K(o,n)+"A"+[o,o]+" 0,0,0 "+K(o,i)+"L"+K(l,i)+"A"+[l,l]+" 0,0,1 "+K(l,n)+"Z"}function $(t,e,r){if(0===t)return s.pathSector(2*D);var n,i,a=K(t,e),o=K(t,r),l=I((a[0]+o[0])/2),c=I((a[1]+o[1])/2);if(l&&c){var u=c/l,f=-1/u,h=O(D,u,l,c);n=O(R,f,h[0][0],h[0][1]),i=O(R,f,h[1][0],h[1][1])}else{var p,d;c?(p=R,d=D):(p=D,d=R),n=[[l-p,c-d],[l+p,c-d]],i=[[l-p,c+d],[l+p,c+d]]}return"M"+n.join("L")+"L"+i.reverse().join("L")+"Z"}function tt(t,e){return e=Math.max(Math.min(e,m),x),t<d?t=0:m-t<d?t=m:e<d?e=0:m-e<d&&(e=m),Math.abs(e-t)>p?(t<e?(j=t,U=e):(j=e,U=t),!0):(j=null,U=null,!1)}function et(t,e){t=t||V,e=e||"M0,0Z",G.attr("d",t),Y.attr("d",e),g.transitionZoombox(G,Y,H,q),H=!0;var r={};ot(r),u.emit("plotly_relayouting",r)}function rt(t,n){var i,a,o=B+(t*=e),l=N+(n*=r),c=Z(B,N),u=Math.min(Z(o,l),m),f=J(B,N);tt(c,u)&&(i=V+s.pathSector(U),j&&(i+=s.pathSector(j)),a=Q(j,f)+Q(U,f)),et(i,a)}function nt(t,e,r,n){var i=E.findIntersectionXY(r,n,r,[t-A,M-e]);return X(i[0],i[1])}function it(t,e){var r,n,i=B+t,a=N+e,o=J(B,N),l=J(i,a),c=z(o,C),u=z(l,C);tt(nt(B,N,c[0],c[1]),Math.min(nt(i,a,u[0],u[1]),m))&&(r=V+s.pathSector(U),j&&(r+=s.pathSector(j)),n=[$(j,c[0],c[1]),$(U,c[0],c[1])].join(" ")),et(r,n)}function at(){if(g.removeZoombox(u),null!==j&&null!==U){var t={};ot(t),g.showDoubleClickNotifier(u),a.call("_guiRelayout",u,t)}}function ot(t){var e=P._rl,r=(e[1]-e[0])/(1-x/m)/m,n=[e[0]+(j-x)*r,e[0]+(U-x)*r];t[s.id+".radialaxis.range"]=n}function st(t,e){var r=u._fullLayout.clickmode;if(g.removeZoombox(u),2===t){var n={};for(var i in s.viewInitial)n[s.id+"."+i]=s.viewInitial[i];u.emit("plotly_doubleclick",null),a.call("_guiRelayout",u,n)}r.indexOf("select")>-1&&1===t&&_(e,u,[s.xaxis],[s.yaxis],s.id,W),r.indexOf("event")>-1&&y.click(u,e,s.id)}W.prepFn=function(t,n,a){var l=u._fullLayout.dragmode,f=F.getBoundingClientRect();u._fullLayout._calcInverseTransform(u);var p=u._fullLayout._invTransform;e=u._fullLayout._invScaleX,r=u._fullLayout._invScaleY;var d=o.apply3DTransform(p)(n-f.left,a-f.top);if(B=d[0],N=d[1],C){var v=E.findPolygonOffset(m,L[0],L[1],C);B+=A+v[0],N+=M+v[1]}switch(l){case"zoom":W.clickFn=st,c||(W.moveFn=C?it:rt,W.doneFn=at,function(){j=null,U=null,V=s.pathSubplot(),H=!1;var t=u._fullLayout[s.id];q=i(t.bgcolor).getLuminance(),(G=g.makeZoombox(h,q,T,k,V)).attr("fill-rule","evenodd"),Y=g.makeCorners(h,T,k),w(u)}());break;case"select":case"lasso":b(t,n,a,W,l)}},v.init(W)},N.updateRadialDrag=function(t,e,r){var i=this,c=i.gd,u=i.layers,f=i.radius,h=i.innerRadius,p=i.cx,d=i.cy,m=i.radialAxis,y=S.radialDragBoxSize,x=y/2;if(m.visible){var b,_,T,M=R(i.radialAxisAngle),E=m._rl,L=E[0],C=E[1],P=E[r],I=.75*(E[1]-E[0])/(1-i.getHole(e))/f;r?(b=p+(f+x)*Math.cos(M),_=d-(f+x)*Math.sin(M),T="radialdrag"):(b=p+(h-x)*Math.cos(M),_=d-(h-x)*Math.sin(M),T="radialdrag-inner");var O,z,D,B=g.makeRectDragger(u,T,"crosshair",-x,-x,y,y),N={element:B,gd:c};V(n.select(B),m.visible&&h<f,{transform:l(b,_)}),N.prepFn=function(){O=null,z=null,D=null,N.moveFn=j,N.doneFn=H,w(c)},N.clampFn=function(t,e){return Math.sqrt(t*t+e*e)<S.MINDRAG&&(t=0,e=0),[t,e]},v.init(N)}function j(t,e){if(O)O(t,e);else{var n=[t,-e],a=[Math.cos(M),Math.sin(M)],s=Math.abs(o.dot(n,a)/Math.sqrt(o.dot(n,n)));isNaN(s)||(O=s<.5?q:G)}var l={};!function(t){null!==z?t[i.id+".radialaxis.angle"]=z:null!==D&&(t[i.id+".radialaxis.range["+r+"]"]=D)}(l),c.emit("plotly_relayouting",l)}function H(){null!==z?a.call("_guiRelayout",c,i.id+".radialaxis.angle",z):null!==D&&a.call("_guiRelayout",c,i.id+".radialaxis.range["+r+"]",D)}function q(t,e){if(0!==r){var n=b+t,a=_+e;z=Math.atan2(d-a,n-p),i.vangles&&(z=U(z,i.vangles)),z=F(z);var o=l(p,d)+s(-z);u["radial-axis"].attr("transform",o),u["radial-line"].select("line").attr("transform",o);var c=i.gd._fullLayout,f=c[i.id];i.updateRadialAxisTitle(c,f,z)}}function G(t,e){var n=o.dot([t,-e],[Math.cos(M),Math.sin(M)]);if(D=P-I*n,I>0==(r?D>L:D<C)){var s=c._fullLayout,l=s[i.id];m.range[r]=D,m._rl[r]=D,i.updateRadialAxis(s,l),i.xaxis.setRange(),i.xaxis.setScale(),i.yaxis.setRange(),i.yaxis.setScale();var u=!1;for(var f in i.traceHash){var h=i.traceHash[f],p=o.filterVisible(h);h[0][0].trace._module.plot(c,i,p,l),a.traceIs(f,"gl")&&p.length&&(u=!0)}u&&(k(c),A(c))}else D=null}},N.updateAngularDrag=function(t){var e=this,r=e.gd,i=e.layers,c=e.radius,f=e.angularAxis,h=e.cx,p=e.cy,d=e.cxx,m=e.cyy,y=S.angularDragBoxSize,x=g.makeDragger(i,"path","angulardrag","move"),b={element:x,gd:r};function _(t,e){return Math.atan2(m+y-e,t-d-y)}n.select(x).attr("d",e.pathAnnulus(c,c+y)).attr("transform",l(h,p)).call(T,"move");var M,E,L,C,P,I,O=i.frontplot.select(".scatterlayer").selectAll(".trace"),z=O.selectAll(".point"),D=O.selectAll(".textpoint");function R(c,g){var v=e.gd._fullLayout,y=v[e.id],x=_(M+c*t._invScaleX,E+g*t._invScaleY),b=F(x-I);if(C=L+b,i.frontplot.attr("transform",l(e.xOffset2,e.yOffset2)+s([-b,d,m])),e.vangles){P=e.radialAxisAngle+b;var w=l(h,p)+s(-b),T=l(h,p)+s(-P);i.bg.attr("transform",w),i["radial-grid"].attr("transform",w),i["radial-axis"].attr("transform",T),i["radial-line"].select("line").attr("transform",T),e.updateRadialAxisTitle(v,y,P)}else e.clipPaths.forTraces.select("path").attr("transform",l(d,m)+s(b));z.each((function(){var t=n.select(this),e=u.getTranslate(t);t.attr("transform",l(e.x,e.y)+s([b]))})),D.each((function(){var t=n.select(this),e=t.select("text"),r=u.getTranslate(t);t.attr("transform",s([b,e.attr("x"),e.attr("y")])+l(r.x,r.y))})),f.rotation=o.modHalf(C,360),e.updateAngularAxis(v,y),e._hasClipOnAxisFalse&&!o.isFullCircle(e.sectorInRad)&&O.call(u.hideOutsideRangePoints,e);var S=!1;for(var R in e.traceHash)if(a.traceIs(R,"gl")){var N=e.traceHash[R],j=o.filterVisible(N);N[0][0].trace._module.plot(r,e,j,y),j.length&&(S=!0)}S&&(k(r),A(r));var U={};B(U),r.emit("plotly_relayouting",U)}function B(t){t[e.id+".angularaxis.rotation"]=C,e.vangles&&(t[e.id+".radialaxis.angle"]=P)}function N(){D.select("text").attr("transform",null);var t={};B(t),a.call("_guiRelayout",r,t)}b.prepFn=function(n,i,a){var s=t[e.id];L=s.angularaxis.rotation;var l=x.getBoundingClientRect();M=i-l.left,E=a-l.top,r._fullLayout._calcInverseTransform(r);var c=o.apply3DTransform(t._invTransform)(M,E);M=c[0],E=c[1],I=_(M,E),b.moveFn=R,b.doneFn=N,w(r)},e.vangles&&!o.isFullCircle(e.sectorInRad)&&(b.prepFn=o.noop,T(n.select(x),null)),v.init(b)},N.isPtInside=function(t){if(this.isSmith)return!0;var e=this.sectorInRad,r=this.vangles,n=this.angularAxis.c2g(t.theta),i=this.radialAxis,a=i.c2l(t.r),s=i._rl;return(r?E.isPtInsidePolygon:o.isPtInsideSector)(a,n,s,e,r)},N.pathArc=function(t){var e=this.sectorInRad,r=this.vangles;return(r?E.pathPolygon:o.pathArc)(t,e[0],e[1],r)},N.pathSector=function(t){var e=this.sectorInRad,r=this.vangles;return(r?E.pathPolygon:o.pathSector)(t,e[0],e[1],r)},N.pathAnnulus=function(t,e){var r=this.sectorInRad,n=this.vangles;return(n?E.pathPolygonAnnulus:o.pathAnnulus)(t,e,r[0],r[1],n)},N.pathSubplot=function(){var t=this.innerRadius,e=this.radius;return t?this.pathAnnulus(t,e):this.pathSector(e)},N.fillViewInitialKey=function(t,e){t in this.viewInitial||(this.viewInitial[t]=e)}},{"../../components/color":361,"../../components/dragelement":380,"../../components/drawing":383,"../../components/fx":401,"../../components/titles":459,"../../constants/alignment":466,"../../lib":498,"../../lib/clear_gl_canvases":482,"../../lib/setcursor":519,"../../plot_api/subroutines":539,"../../plots/cartesian/axes":549,"../../registry":633,"../cartesian/autorange":548,"../cartesian/dragbox":558,"../cartesian/select":570,"../cartesian/set_convert":571,"../plots":614,"../smith/helpers":623,"./constants":615,"./helpers":616,"./set_convert":621,"@plotly/d3":58,tinycolor2:307}],621:[function(t,e,r){"use strict";var n=t("../../lib"),i=t("../cartesian/set_convert"),a=n.deg2rad,o=n.rad2deg;e.exports=function(t,e,r){switch(i(t,r),t._id){case"x":case"radialaxis":!function(t,e){var r=e._subplot;t.setGeometry=function(){var e=t._rl[0],n=t._rl[1],i=r.innerRadius,a=(r.radius-i)/(n-e),o=i/a,s=e>n?function(t){return t<=0}:function(t){return t>=0};t.c2g=function(r){var n=t.c2l(r)-e;return(s(n)?n:0)+o},t.g2c=function(r){return t.l2c(r+e-o)},t.g2p=function(t){return t*a},t.c2p=function(e){return t.g2p(t.c2g(e))}}}(t,e);break;case"angularaxis":!function(t,e){var r=t.type;if("linear"===r){var i=t.d2c,s=t.c2d;t.d2c=function(t,e){return function(t,e){return"degrees"===e?a(t):t}(i(t),e)},t.c2d=function(t,e){return s(function(t,e){return"degrees"===e?o(t):t}(t,e))}}t.makeCalcdata=function(e,i){var a,o,s=e[i],l=e._length,c=function(r){return t.d2c(r,e.thetaunit)};if(s){if(n.isTypedArray(s)&&"linear"===r){if(l===s.length)return s;if(s.subarray)return s.subarray(0,l)}for(a=new Array(l),o=0;o<l;o++)a[o]=c(s[o])}else{var u=i+"0",f="d"+i,h=u in e?c(e[u]):0,p=e[f]?c(e[f]):(t.period||2*Math.PI)/l;for(a=new Array(l),o=0;o<l;o++)a[o]=h+o*p}return a},t.setGeometry=function(){var i,s,l,c,u=e.sector,f=u.map(a),h={clockwise:-1,counterclockwise:1}[t.direction],p=a(t.rotation),d=function(t){return h*t+p},m=function(t){return(t-p)/h};switch(r){case"linear":s=i=n.identity,c=a,l=o,t.range=n.isFullCircle(f)?[u[0],u[0]+360]:f.map(m).map(o);break;case"category":var g=t._categories.length,v=t.period?Math.max(t.period,g):g;0===v&&(v=1),s=c=function(t){return 2*t*Math.PI/v},i=l=function(t){return t*v/Math.PI/2},t.range=[0,v]}t.c2g=function(t){return d(s(t))},t.g2c=function(t){return i(m(t))},t.t2g=function(t){return d(c(t))},t.g2t=function(t){return l(m(t))}}}(t,e)}}},{"../../lib":498,"../cartesian/set_convert":571}],622:[function(t,e,r){"use strict";e.exports={attr:"subplot",name:"smith",axisNames:["realaxis","imaginaryaxis"],axisName2dataArray:{imaginaryaxis:"imag",realaxis:"real"}}},{}],623:[function(t,e,r){"use strict";function n(t){return t<0?-1:t>0?1:0}function i(t){var e=t[0],r=t[1];if(!isFinite(e)||!isFinite(r))return[1,0];var n=(e+1)*(e+1)+r*r;return[(e*e+r*r-1)/n,2*r/n]}function a(t,e){var r=e[0],n=e[1];return[r*t.radius+t.cx,-n*t.radius+t.cy]}function o(t,e){return e*t.radius}e.exports={smith:i,reactanceArc:function(t,e,r,n){var s=a(t,i([r,e])),l=s[0],c=s[1],u=a(t,i([n,e])),f=u[0],h=u[1];if(0===e)return["M"+l+","+c,"L"+f+","+h].join(" ");var p=o(t,1/Math.abs(e));return["M"+l+","+c,"A"+p+","+p+" 0 0,"+(e<0?1:0)+" "+f+","+h].join(" ")},resistanceArc:function(t,e,r,s){var l=o(t,1/(e+1)),c=a(t,i([e,r])),u=c[0],f=c[1],h=a(t,i([e,s])),p=h[0],d=h[1];if(n(r)!==n(s)){var m=a(t,i([e,0]));return["M"+u+","+f,"A"+l+","+l+" 0 0,"+(0<r?0:1)+" "+m[0]+","+m[1],"A"+l+","+l+" 0 0,"+(s<0?0:1)+p+","+d].join(" ")}return["M"+u+","+f,"A"+l+","+l+" 0 0,"+(s<r?0:1)+" "+p+","+d].join(" ")},smithTransform:a}},{}],624:[function(t,e,r){"use strict";var n=t("../get_data").getSubplotCalcData,i=t("../../lib").counterRegex,a=t("../polar/polar"),o=t("./constants"),s=o.attr,l=o.name,c=i(l),u={};u[s]={valType:"subplotid",dflt:l,editType:"calc"},e.exports={attr:s,name:l,idRoot:l,idRegex:c,attrRegex:c,attributes:u,layoutAttributes:t("./layout_attributes"),supplyLayoutDefaults:t("./layout_defaults"),plot:function(t){for(var e=t._fullLayout,r=t.calcdata,i=e._subplots[l],o=0;o<i.length;o++){var s=i[o],c=n(r,l,s),u=e[s]._subplot;u||(u=a(t,s,!0),e[s]._subplot=u),u.plot(c,e,t._promises)}},clean:function(t,e,r,n){for(var i=n._subplots[l]||[],a=0;a<i.length;a++){var o=i[a],s=n[o]._subplot;if(!e[o]&&s)for(var c in s.framework.remove(),s.clipPaths)s.clipPaths[c].remove()}},toSVG:t("../cartesian").toSVG}},{"../../lib":498,"../cartesian":563,"../get_data":588,"../polar/polar":620,"./constants":622,"./layout_attributes":625,"./layout_defaults":626}],625:[function(t,e,r){"use strict";var n=t("../../components/color/attributes"),i=t("../cartesian/layout_attributes"),a=t("../domain").attributes,o=t("../../lib").extendFlat,s=t("../../plot_api/edit_types").overrideAll,l=s({color:i.color,showline:o({},i.showline,{dflt:!0}),linecolor:i.linecolor,linewidth:i.linewidth,showgrid:o({},i.showgrid,{dflt:!0}),gridcolor:i.gridcolor,gridwidth:i.gridwidth},"plot","from-root"),c=s({ticklen:i.ticklen,tickwidth:o({},i.tickwidth,{dflt:2}),tickcolor:i.tickcolor,showticklabels:i.showticklabels,showtickprefix:i.showtickprefix,tickprefix:i.tickprefix,showticksuffix:i.showticksuffix,ticksuffix:i.ticksuffix,tickfont:i.tickfont,tickformat:i.tickformat,hoverformat:i.hoverformat,layer:i.layer},"plot","from-root"),u=o({visible:o({},i.visible,{dflt:!0}),tickvals:{dflt:[.2,.5,1,2,5],valType:"data_array",editType:"plot"},tickangle:o({},i.tickangle,{dflt:90}),ticks:{valType:"enumerated",values:["top","bottom",""],editType:"ticks"},side:{valType:"enumerated",values:["top","bottom"],dflt:"top",editType:"plot"},editType:"calc"},l,c),f=o({visible:o({},i.visible,{dflt:!0}),tickvals:{valType:"data_array",editType:"plot"},ticks:i.ticks,editType:"calc"},l,c);e.exports={domain:a({name:"smith",editType:"plot"}),bgcolor:{valType:"color",editType:"plot",dflt:n.background},realaxis:u,imaginaryaxis:f,editType:"calc"}},{"../../components/color/attributes":360,"../../lib":498,"../../plot_api/edit_types":531,"../cartesian/layout_attributes":564,"../domain":579}],626:[function(t,e,r){"use strict";var n,i,a,o=t("../../lib"),s=t("../../components/color"),l=t("../../plot_api/plot_template"),c=t("../subplot_defaults"),u=t("../get_data").getSubplotData,f=t("../cartesian/prefix_suffix_defaults"),h=t("../cartesian/tick_label_defaults"),p=t("../cartesian/line_grid_defaults"),d=t("../cartesian/set_convert"),m=t("./layout_attributes"),g=t("./constants"),v=g.axisNames,y=(n=function(t){return t.slice().reverse().map((function(t){return-t})).concat([0]).concat(t)},i=String,a={},function(t){var e=i?i(t):t;if(e in a)return a[e];var r=n(t);return a[e]=r,r});function x(t,e,r,n){var i=r("bgcolor");n.bgColor=s.combine(i,n.paper_bgcolor);var a,c=u(n.fullData,g.name,n.id),x=n.layoutOut;function b(t,e){return r(a+"."+t,e)}for(var _=0;_<v.length;_++){a=v[_],o.isPlainObject(t[a])||(t[a]={});var w=t[a],T=l.newContainer(e,a);T._id=T._name=a,T._attr=n.id+"."+a,T._traceIndices=c.map((function(t){return t._expandedIndex}));var k=b("visible");if(T.type="linear",d(T,x),f(w,T,b,T.type),k){var A,M,S,E,L="realaxis"===a;if(L&&b("side"),L)b("tickvals");else b("tickvals",y(e.realaxis.tickvals||m.realaxis.tickvals.dflt));var C=n.font||{};k&&(M=(A=b("color"))===w.color?A:C.color,S=C.size,E=C.family),h(w,T,b,T.type,{noTicklabelstep:!0,noAng:!L,noExp:!0,font:{color:M,size:S,family:E}}),o.coerce2(t,e,m,a+".ticklen"),o.coerce2(t,e,m,a+".tickwidth"),o.coerce2(t,e,m,a+".tickcolor",e.color),b("ticks")||(delete e[a].ticklen,delete e[a].tickwidth,delete e[a].tickcolor),p(w,T,b,{dfltColor:A,bgColor:n.bgColor,blend:60,showLine:!0,showGrid:!0,noZeroLine:!0,attributes:m[a]}),b("layer")}b("hoverformat"),delete T.type,T._input=w}}e.exports=function(t,e,r){c(t,e,r,{noUirevision:!0,type:g.name,attributes:m,handleDefaults:x,font:e.font,paper_bgcolor:e.paper_bgcolor,fullData:r,layoutOut:e})}},{"../../components/color":361,"../../lib":498,"../../plot_api/plot_template":538,"../cartesian/line_grid_defaults":566,"../cartesian/prefix_suffix_defaults":568,"../cartesian/set_convert":571,"../cartesian/tick_label_defaults":573,"../get_data":588,"../subplot_defaults":627,"./constants":622,"./layout_attributes":625}],627:[function(t,e,r){"use strict";var n=t("../lib"),i=t("../plot_api/plot_template"),a=t("./domain").defaults;e.exports=function(t,e,r,o){var s,l,c=o.type,u=o.attributes,f=o.handleDefaults,h=o.partition||"x",p=e._subplots[c],d=p.length,m=d&&p[0].replace(/\d+$/,"");function g(t,e){return n.coerce(s,l,u,t,e)}for(var v=0;v<d;v++){var y=p[v];s=t[y]?t[y]:t[y]={},l=i.newContainer(e,y,m),o.noUirevision||g("uirevision",e.uirevision);var x={};x[h]=[v/d,(v+1)/d],a(l,e,g,x),o.id=y,f(s,l,g,o)}}},{"../lib":498,"../plot_api/plot_template":538,"./domain":579}],628:[function(t,e,r){"use strict";var n=t("../constants/docs");n.FORMAT_LINK,n.DATE_FORMAT_LINK;function i(t){var e=t.description?" "+t.description:"",r=t.keys||[];if(r.length>0){for(var n=[],i=0;i<r.length;i++)n[i]="`"+r[i]+"`";e+="Finally, the template string has access to ",e=1===r.length?"variable "+n[0]:"variables "+n.slice(0,-1).join(", ")+" and "+n.slice(-1)+"."}return e}r.hovertemplateAttrs=function(t,e){t=t||{};i(e=e||{});var r={valType:"string",dflt:"",editType:t.editType||"none"};return!1!==t.arrayOk&&(r.arrayOk=!0),r},r.texttemplateAttrs=function(t,e){t=t||{};i(e=e||{});var r={valType:"string",dflt:"",editType:t.editType||"calc"};return!1!==t.arrayOk&&(r.arrayOk=!0),r}},{"../constants/docs":469}],629:[function(t,e,r){"use strict";var n=t("./ternary"),i=t("../../plots/get_data").getSubplotCalcData,a=t("../../lib").counterRegex;r.name="ternary";var o=r.attr="subplot";r.idRoot="ternary",r.idRegex=r.attrRegex=a("ternary"),(r.attributes={})[o]={valType:"subplotid",dflt:"ternary",editType:"calc"},r.layoutAttributes=t("./layout_attributes"),r.supplyLayoutDefaults=t("./layout_defaults"),r.plot=function(t){for(var e=t._fullLayout,r=t.calcdata,a=e._subplots.ternary,o=0;o<a.length;o++){var s=a[o],l=i(r,"ternary",s),c=e[s]._subplot;c||(c=new n({id:s,graphDiv:t,container:e._ternarylayer.node()},e),e[s]._subplot=c),c.plot(l,e,t._promises)}},r.clean=function(t,e,r,n){for(var i=n._subplots.ternary||[],a=0;a<i.length;a++){var o=i[a],s=n[o]._subplot;!e[o]&&s&&(s.plotContainer.remove(),s.clipDef.remove(),s.clipDefRelative.remove(),s.layers["a-title"].remove(),s.layers["b-title"].remove(),s.layers["c-title"].remove())}}},{"../../lib":498,"../../plots/get_data":588,"./layout_attributes":630,"./layout_defaults":631,"./ternary":632}],630:[function(t,e,r){"use strict";var n=t("../../components/color/attributes"),i=t("../domain").attributes,a=t("../cartesian/layout_attributes"),o=t("../../plot_api/edit_types").overrideAll,s=t("../../lib/extend").extendFlat,l={title:{text:a.title.text,font:a.title.font},color:a.color,tickmode:a.tickmode,nticks:s({},a.nticks,{dflt:6,min:1}),tick0:a.tick0,dtick:a.dtick,tickvals:a.tickvals,ticktext:a.ticktext,ticks:a.ticks,ticklen:a.ticklen,tickwidth:a.tickwidth,tickcolor:a.tickcolor,ticklabelstep:a.ticklabelstep,showticklabels:a.showticklabels,showtickprefix:a.showtickprefix,tickprefix:a.tickprefix,showticksuffix:a.showticksuffix,ticksuffix:a.ticksuffix,showexponent:a.showexponent,exponentformat:a.exponentformat,minexponent:a.minexponent,separatethousands:a.separatethousands,tickfont:a.tickfont,tickangle:a.tickangle,tickformat:a.tickformat,tickformatstops:a.tickformatstops,hoverformat:a.hoverformat,showline:s({},a.showline,{dflt:!0}),linecolor:a.linecolor,linewidth:a.linewidth,showgrid:s({},a.showgrid,{dflt:!0}),gridcolor:a.gridcolor,gridwidth:a.gridwidth,layer:a.layer,min:{valType:"number",dflt:0,min:0},_deprecated:{title:a._deprecated.title,titlefont:a._deprecated.titlefont}},c=e.exports=o({domain:i({name:"ternary"}),bgcolor:{valType:"color",dflt:n.background},sum:{valType:"number",dflt:1,min:0},aaxis:l,baxis:l,caxis:l},"plot","from-root");c.uirevision={valType:"any",editType:"none"},c.aaxis.uirevision=c.baxis.uirevision=c.caxis.uirevision={valType:"any",editType:"none"}},{"../../components/color/attributes":360,"../../lib/extend":488,"../../plot_api/edit_types":531,"../cartesian/layout_attributes":564,"../domain":579}],631:[function(t,e,r){"use strict";var n=t("../../components/color"),i=t("../../plot_api/plot_template"),a=t("../../lib"),o=t("../subplot_defaults"),s=t("../cartesian/tick_label_defaults"),l=t("../cartesian/prefix_suffix_defaults"),c=t("../cartesian/tick_mark_defaults"),u=t("../cartesian/tick_value_defaults"),f=t("../cartesian/line_grid_defaults"),h=t("./layout_attributes"),p=["aaxis","baxis","caxis"];function d(t,e,r,a){var o,s,l,c=r("bgcolor"),u=r("sum");a.bgColor=n.combine(c,a.paper_bgcolor);for(var f=0;f<p.length;f++)s=t[o=p[f]]||{},(l=i.newContainer(e,o))._name=o,m(s,l,a,e);var h=e.aaxis,d=e.baxis,g=e.caxis;h.min+d.min+g.min>=u&&(h.min=0,d.min=0,g.min=0,t.aaxis&&delete t.aaxis.min,t.baxis&&delete t.baxis.min,t.caxis&&delete t.caxis.min)}function m(t,e,r,n){var i=h[e._name];function o(r,n){return a.coerce(t,e,i,r,n)}o("uirevision",n.uirevision),e.type="linear";var p=o("color"),d=p!==i.color.dflt?p:r.font.color,m=e._name.charAt(0).toUpperCase(),g="Component "+m,v=o("title.text",g);e._hovertitle=v===g?v:m,a.coerceFont(o,"title.font",{family:r.font.family,size:a.bigFont(r.font.size),color:d}),o("min"),u(t,e,o,"linear"),l(t,e,o,"linear"),s(t,e,o,"linear"),c(t,e,o,{outerTicks:!0}),o("showticklabels")&&(a.coerceFont(o,"tickfont",{family:r.font.family,size:r.font.size,color:d}),o("tickangle"),o("tickformat")),f(t,e,o,{dfltColor:p,bgColor:r.bgColor,blend:60,showLine:!0,showGrid:!0,noZeroLine:!0,attributes:i}),o("hoverformat"),o("layer")}e.exports=function(t,e,r){o(t,e,r,{type:"ternary",attributes:h,handleDefaults:d,font:e.font,paper_bgcolor:e.paper_bgcolor})}},{"../../components/color":361,"../../lib":498,"../../plot_api/plot_template":538,"../cartesian/line_grid_defaults":566,"../cartesian/prefix_suffix_defaults":568,"../cartesian/tick_label_defaults":573,"../cartesian/tick_mark_defaults":574,"../cartesian/tick_value_defaults":575,"../subplot_defaults":627,"./layout_attributes":630}],632:[function(t,e,r){"use strict";var n=t("@plotly/d3"),i=t("tinycolor2"),a=t("../../registry"),o=t("../../lib"),s=o.strTranslate,l=o._,c=t("../../components/color"),u=t("../../components/drawing"),f=t("../cartesian/set_convert"),h=t("../../lib/extend").extendFlat,p=t("../plots"),d=t("../cartesian/axes"),m=t("../../components/dragelement"),g=t("../../components/fx"),v=t("../../components/dragelement/helpers"),y=v.freeMode,x=v.rectMode,b=t("../../components/titles"),_=t("../cartesian/select").prepSelect,w=t("../cartesian/select").selectOnClick,T=t("../cartesian/select").clearSelect,k=t("../cartesian/select").clearSelectionsCache,A=t("../cartesian/constants");function M(t,e){this.id=t.id,this.graphDiv=t.graphDiv,this.init(e),this.makeFramework(e),this.aTickLayout=null,this.bTickLayout=null,this.cTickLayout=null}e.exports=M;var S=M.prototype;S.init=function(t){this.container=t._ternarylayer,this.defs=t._defs,this.layoutId=t._uid,this.traceHash={},this.layers={}},S.plot=function(t,e){var r=e[this.id],n=e._size;this._hasClipOnAxisFalse=!1;for(var i=0;i<t.length;i++){if(!1===t[i][0].trace.cliponaxis){this._hasClipOnAxisFalse=!0;break}}this.updateLayers(r),this.adjustLayout(r,n),p.generalUpdatePerTraceModule(this.graphDiv,this,t,r),this.layers.plotbg.select("path").call(c.fill,r.bgcolor)},S.makeFramework=function(t){var e=this.graphDiv,r=t[this.id],n=this.clipId="clip"+this.layoutId+this.id,i=this.clipIdRelative="clip-relative"+this.layoutId+this.id;this.clipDef=o.ensureSingleById(t._clips,"clipPath",n,(function(t){t.append("path").attr("d","M0,0Z")})),this.clipDefRelative=o.ensureSingleById(t._clips,"clipPath",i,(function(t){t.append("path").attr("d","M0,0Z")})),this.plotContainer=o.ensureSingle(this.container,"g",this.id),this.updateLayers(r),u.setClipUrl(this.layers.backplot,n,e),u.setClipUrl(this.layers.grids,n,e)},S.updateLayers=function(t){var e=this.layers,r=["draglayer","plotbg","backplot","grids"];"below traces"===t.aaxis.layer&&r.push("aaxis","aline"),"below traces"===t.baxis.layer&&r.push("baxis","bline"),"below traces"===t.caxis.layer&&r.push("caxis","cline"),r.push("frontplot"),"above traces"===t.aaxis.layer&&r.push("aaxis","aline"),"above traces"===t.baxis.layer&&r.push("baxis","bline"),"above traces"===t.caxis.layer&&r.push("caxis","cline");var i=this.plotContainer.selectAll("g.toplevel").data(r,String),a=["agrid","bgrid","cgrid"];i.enter().append("g").attr("class",(function(t){return"toplevel "+t})).each((function(t){var r=n.select(this);e[t]=r,"frontplot"===t?r.append("g").classed("scatterlayer",!0):"backplot"===t?r.append("g").classed("maplayer",!0):"plotbg"===t?r.append("path").attr("d","M0,0Z"):"aline"===t||"bline"===t||"cline"===t?r.append("path"):"grids"===t&&a.forEach((function(t){e[t]=r.append("g").classed("grid "+t,!0)}))})),i.order()};var E=Math.sqrt(4/3);S.adjustLayout=function(t,e){var r,n,i,a,o,l,p=this,d=t.domain,m=(d.x[0]+d.x[1])/2,g=(d.y[0]+d.y[1])/2,v=d.x[1]-d.x[0],y=d.y[1]-d.y[0],x=v*e.w,b=y*e.h,_=t.sum,w=t.aaxis.min,T=t.baxis.min,k=t.caxis.min;x>E*b?i=(a=b)*E:a=(i=x)/E,o=v*i/x,l=y*a/b,r=e.l+e.w*m-i/2,n=e.t+e.h*(1-g)-a/2,p.x0=r,p.y0=n,p.w=i,p.h=a,p.sum=_,p.xaxis={type:"linear",range:[w+2*k-_,_-w-2*T],domain:[m-o/2,m+o/2],_id:"x"},f(p.xaxis,p.graphDiv._fullLayout),p.xaxis.setScale(),p.xaxis.isPtWithinRange=function(t){return t.a>=p.aaxis.range[0]&&t.a<=p.aaxis.range[1]&&t.b>=p.baxis.range[1]&&t.b<=p.baxis.range[0]&&t.c>=p.caxis.range[1]&&t.c<=p.caxis.range[0]},p.yaxis={type:"linear",range:[w,_-T-k],domain:[g-l/2,g+l/2],_id:"y"},f(p.yaxis,p.graphDiv._fullLayout),p.yaxis.setScale(),p.yaxis.isPtWithinRange=function(){return!0};var A=p.yaxis.domain[0],M=p.aaxis=h({},t.aaxis,{range:[w,_-T-k],side:"left",tickangle:(+t.aaxis.tickangle||0)-30,domain:[A,A+l*E],anchor:"free",position:0,_id:"y",_length:i});f(M,p.graphDiv._fullLayout),M.setScale();var S=p.baxis=h({},t.baxis,{range:[_-w-k,T],side:"bottom",domain:p.xaxis.domain,anchor:"free",position:0,_id:"x",_length:i});f(S,p.graphDiv._fullLayout),S.setScale();var L=p.caxis=h({},t.caxis,{range:[_-w-T,k],side:"right",tickangle:(+t.caxis.tickangle||0)+30,domain:[A,A+l*E],anchor:"free",position:0,_id:"y",_length:i});f(L,p.graphDiv._fullLayout),L.setScale();var C="M"+r+","+(n+a)+"h"+i+"l-"+i/2+",-"+a+"Z";p.clipDef.select("path").attr("d",C),p.layers.plotbg.select("path").attr("d",C);var P="M0,"+a+"h"+i+"l-"+i/2+",-"+a+"Z";p.clipDefRelative.select("path").attr("d",P);var I=s(r,n);p.plotContainer.selectAll(".scatterlayer,.maplayer").attr("transform",I),p.clipDefRelative.select("path").attr("transform",null);var O=s(r-S._offset,n+a);p.layers.baxis.attr("transform",O),p.layers.bgrid.attr("transform",O);var z=s(r+i/2,n)+"rotate(30)"+s(0,-M._offset);p.layers.aaxis.attr("transform",z),p.layers.agrid.attr("transform",z);var D=s(r+i/2,n)+"rotate(-30)"+s(0,-L._offset);p.layers.caxis.attr("transform",D),p.layers.cgrid.attr("transform",D),p.drawAxes(!0),p.layers.aline.select("path").attr("d",M.showline?"M"+r+","+(n+a)+"l"+i/2+",-"+a:"M0,0").call(c.stroke,M.linecolor||"#000").style("stroke-width",(M.linewidth||0)+"px"),p.layers.bline.select("path").attr("d",S.showline?"M"+r+","+(n+a)+"h"+i:"M0,0").call(c.stroke,S.linecolor||"#000").style("stroke-width",(S.linewidth||0)+"px"),p.layers.cline.select("path").attr("d",L.showline?"M"+(r+i/2)+","+n+"l"+i/2+","+a:"M0,0").call(c.stroke,L.linecolor||"#000").style("stroke-width",(L.linewidth||0)+"px"),p.graphDiv._context.staticPlot||p.initInteractions(),u.setClipUrl(p.layers.frontplot,p._hasClipOnAxisFalse?null:p.clipId,p.graphDiv)},S.drawAxes=function(t){var e=this.graphDiv,r=this.id.substr(7)+"title",n=this.layers,i=this.aaxis,a=this.baxis,o=this.caxis;if(this.drawAx(i),this.drawAx(a),this.drawAx(o),t){var s=Math.max(i.showticklabels?i.tickfont.size/2:0,(o.showticklabels?.75*o.tickfont.size:0)+("outside"===o.ticks?.87*o.ticklen:0)),c=(a.showticklabels?a.tickfont.size:0)+("outside"===a.ticks?a.ticklen:0)+3;n["a-title"]=b.draw(e,"a"+r,{propContainer:i,propName:this.id+".aaxis.title",placeholder:l(e,"Click to enter Component A title"),attributes:{x:this.x0+this.w/2,y:this.y0-i.title.font.size/3-s,"text-anchor":"middle"}}),n["b-title"]=b.draw(e,"b"+r,{propContainer:a,propName:this.id+".baxis.title",placeholder:l(e,"Click to enter Component B title"),attributes:{x:this.x0-c,y:this.y0+this.h+.83*a.title.font.size+c,"text-anchor":"middle"}}),n["c-title"]=b.draw(e,"c"+r,{propContainer:o,propName:this.id+".caxis.title",placeholder:l(e,"Click to enter Component C title"),attributes:{x:this.x0+this.w+c,y:this.y0+this.h+.83*o.title.font.size+c,"text-anchor":"middle"}})}},S.drawAx=function(t){var e,r=this.graphDiv,n=t._name,i=n.charAt(0),a=t._id,s=this.layers[n],l=i+"tickLayout",c=(e=t).ticks+String(e.ticklen)+String(e.showticklabels);this[l]!==c&&(s.selectAll("."+a+"tick").remove(),this[l]=c),t.setScale();var u=d.calcTicks(t),f=d.clipEnds(t,u),h=d.makeTransTickFn(t),p=d.getTickSigns(t)[2],m=o.deg2rad(30),g=p*(t.linewidth||1)/2,v=p*t.ticklen,y=this.w,x=this.h,b="b"===i?"M0,"+g+"l"+Math.sin(m)*v+","+Math.cos(m)*v:"M"+g+",0l"+Math.cos(m)*v+","+-Math.sin(m)*v,_={a:"M0,0l"+x+",-"+y/2,b:"M0,0l-"+y/2+",-"+x,c:"M0,0l-"+x+","+y/2}[i];d.drawTicks(r,t,{vals:"inside"===t.ticks?f:u,layer:s,path:b,transFn:h,crisp:!1}),d.drawGrid(r,t,{vals:f,layer:this.layers[i+"grid"],path:_,transFn:h,crisp:!1}),d.drawLabels(r,t,{vals:u,layer:s,transFn:h,labelFns:d.makeLabelFns(t,0,30)})};var L=A.MINZOOM/2+.87,C="m-0.87,.5h"+L+"v3h-"+(L+5.2)+"l"+(L/2+2.6)+",-"+(.87*L+4.5)+"l2.6,1.5l-"+L/2+","+.87*L+"Z",P="m0.87,.5h-"+L+"v3h"+(L+5.2)+"l-"+(L/2+2.6)+",-"+(.87*L+4.5)+"l-2.6,1.5l"+L/2+","+.87*L+"Z",I="m0,1l"+L/2+","+.87*L+"l2.6,-1.5l-"+(L/2+2.6)+",-"+(.87*L+4.5)+"l-"+(L/2+2.6)+","+(.87*L+4.5)+"l2.6,1.5l"+L/2+",-"+.87*L+"Z",O=!0;function z(t){n.select(t).selectAll(".zoombox,.js-zoombox-backdrop,.js-zoombox-menu,.zoombox-corners").remove()}S.clearSelect=function(){k(this.dragOptions),T(this.dragOptions.gd)},S.initInteractions=function(){var t,e,r,n,f,h,p,d,v,b,T,k,M=this,S=M.layers.plotbg.select("path").node(),L=M.graphDiv,D=L._fullLayout._zoomlayer;function R(t){var e={};return e[M.id+".aaxis.min"]=t.a,e[M.id+".baxis.min"]=t.b,e[M.id+".caxis.min"]=t.c,e}function F(t,e){var r=L._fullLayout.clickmode;z(L),2===t&&(L.emit("plotly_doubleclick",null),a.call("_guiRelayout",L,R({a:0,b:0,c:0}))),r.indexOf("select")>-1&&1===t&&w(e,L,[M.xaxis],[M.yaxis],M.id,M.dragOptions),r.indexOf("event")>-1&&g.click(L,e,M.id)}function B(t,e){return 1-e/M.h}function N(t,e){return 1-(t+(M.h-e)/Math.sqrt(3))/M.w}function j(t,e){return(t-(M.h-e)/Math.sqrt(3))/M.w}function U(i,a){var o=r+i*t,s=n+a*e,l=Math.max(0,Math.min(1,B(0,n),B(0,s))),c=Math.max(0,Math.min(1,N(r,n),N(o,s))),u=Math.max(0,Math.min(1,j(r,n),j(o,s))),m=(l/2+u)*M.w,g=(1-l/2-c)*M.w,y=(m+g)/2,x=g-m,_=(1-l)*M.h,w=_-x/E;x<A.MINZOOM?(p=f,T.attr("d",v),k.attr("d","M0,0Z")):(p={a:f.a+l*h,b:f.b+c*h,c:f.c+u*h},T.attr("d",v+"M"+m+","+_+"H"+g+"L"+y+","+w+"L"+m+","+_+"Z"),k.attr("d","M"+r+","+n+"m0.5,0.5h5v-2h-5v-5h-2v5h-5v2h5v5h2ZM"+m+","+_+C+"M"+g+","+_+P+"M"+y+","+w+I)),b||(T.transition().style("fill",d>.2?"rgba(0,0,0,0.4)":"rgba(255,255,255,0.3)").duration(200),k.transition().style("opacity",1).duration(200),b=!0),L.emit("plotly_relayouting",R(p))}function V(){z(L),p!==f&&(a.call("_guiRelayout",L,R(p)),O&&L.data&&L._context.showTips&&(o.notifier(l(L,"Double-click to zoom back out"),"long"),O=!1))}function H(t,e){var r=t/M.xaxis._m,n=e/M.yaxis._m,i=[(p={a:f.a-n,b:f.b+(r+n)/2,c:f.c-(r-n)/2}).a,p.b,p.c].sort(o.sorterAsc),a=i.indexOf(p.a),l=i.indexOf(p.b),c=i.indexOf(p.c);i[0]<0&&(i[1]+i[0]/2<0?(i[2]+=i[0]+i[1],i[0]=i[1]=0):(i[2]+=i[0]/2,i[1]+=i[0]/2,i[0]=0),p={a:i[a],b:i[l],c:i[c]},e=(f.a-p.a)*M.yaxis._m,t=(f.c-p.c-f.b+p.b)*M.xaxis._m);var h=s(M.x0+t,M.y0+e);M.plotContainer.selectAll(".scatterlayer,.maplayer").attr("transform",h);var d=s(-t,-e);M.clipDefRelative.select("path").attr("transform",d),M.aaxis.range=[p.a,M.sum-p.b-p.c],M.baxis.range=[M.sum-p.a-p.c,p.b],M.caxis.range=[M.sum-p.a-p.b,p.c],M.drawAxes(!1),M._hasClipOnAxisFalse&&M.plotContainer.select(".scatterlayer").selectAll(".trace").call(u.hideOutsideRangePoints,M),L.emit("plotly_relayouting",R(p))}function q(){a.call("_guiRelayout",L,R(p))}this.dragOptions={element:S,gd:L,plotinfo:{id:M.id,domain:L._fullLayout[M.id].domain,xaxis:M.xaxis,yaxis:M.yaxis},subplot:M.id,prepFn:function(a,l,u){M.dragOptions.xaxes=[M.xaxis],M.dragOptions.yaxes=[M.yaxis],t=L._fullLayout._invScaleX,e=L._fullLayout._invScaleY;var m=M.dragOptions.dragmode=L._fullLayout.dragmode;y(m)?M.dragOptions.minDrag=1:M.dragOptions.minDrag=void 0,"zoom"===m?(M.dragOptions.moveFn=U,M.dragOptions.clickFn=F,M.dragOptions.doneFn=V,function(t,e,a){var l=S.getBoundingClientRect();r=e-l.left,n=a-l.top,L._fullLayout._calcInverseTransform(L);var u=L._fullLayout._invTransform,m=o.apply3DTransform(u)(r,n);r=m[0],n=m[1],f={a:M.aaxis.range[0],b:M.baxis.range[1],c:M.caxis.range[1]},p=f,h=M.aaxis.range[1]-f.a,d=i(M.graphDiv._fullLayout[M.id].bgcolor).getLuminance(),v="M0,"+M.h+"L"+M.w/2+", 0L"+M.w+","+M.h+"Z",b=!1,T=D.append("path").attr("class","zoombox").attr("transform",s(M.x0,M.y0)).style({fill:d>.2?"rgba(0,0,0,0)":"rgba(255,255,255,0)","stroke-width":0}).attr("d",v),k=D.append("path").attr("class","zoombox-corners").attr("transform",s(M.x0,M.y0)).style({fill:c.background,stroke:c.defaultLine,"stroke-width":1,opacity:0}).attr("d","M0,0Z"),M.clearSelect(L)}(0,l,u)):"pan"===m?(M.dragOptions.moveFn=H,M.dragOptions.clickFn=F,M.dragOptions.doneFn=q,f={a:M.aaxis.range[0],b:M.baxis.range[1],c:M.caxis.range[1]},p=f,M.clearSelect(L)):(x(m)||y(m))&&_(a,l,u,M.dragOptions,m)}},S.onmousemove=function(t){g.hover(L,t,M.id),L._fullLayout._lasthover=S,L._fullLayout._hoversubplot=M.id},S.onmouseout=function(t){L._dragging||m.unhover(L,t)},m.init(this.dragOptions)}},{"../../components/color":361,"../../components/dragelement":380,"../../components/dragelement/helpers":379,"../../components/drawing":383,"../../components/fx":401,"../../components/titles":459,"../../lib":498,"../../lib/extend":488,"../../registry":633,"../cartesian/axes":549,"../cartesian/constants":556,"../cartesian/select":570,"../cartesian/set_convert":571,"../plots":614,"@plotly/d3":58,tinycolor2:307}],633:[function(t,e,r){"use strict";var n=t("./lib/loggers"),i=t("./lib/noop"),a=t("./lib/push_unique"),o=t("./lib/is_plain_object"),s=t("./lib/dom").addStyleRule,l=t("./lib/extend"),c=t("./plots/attributes"),u=t("./plots/layout_attributes"),f=l.extendFlat,h=l.extendDeepAll;function p(t){var e=t.name,i=t.categories,a=t.meta;if(r.modules[e])n.log("Type "+e+" already registered");else{r.subplotsRegistry[t.basePlotModule.name]||function(t){var e=t.name;if(r.subplotsRegistry[e])return void n.log("Plot type "+e+" already registered.");for(var i in v(t),r.subplotsRegistry[e]=t,r.componentsRegistry)b(i,t.name)}(t.basePlotModule);for(var o={},l=0;l<i.length;l++)o[i[l]]=!0,r.allCategories[i[l]]=!0;for(var c in r.modules[e]={_module:t,categories:o},a&&Object.keys(a).length&&(r.modules[e].meta=a),r.allTypes.push(e),r.componentsRegistry)y(c,e);t.layoutAttributes&&f(r.traceLayoutAttributes,t.layoutAttributes);var u=t.basePlotModule,h=u.name;if("mapbox"===h){var p=u.constants.styleRules;for(var d in p)s(".js-plotly-plot .plotly .mapboxgl-"+d,p[d])}"geo"!==h&&"mapbox"!==h||void 0===typeof window||void 0!==window.PlotlyGeoAssets||(window.PlotlyGeoAssets={topojson:{}})}}function d(t){if("string"!=typeof t.name)throw new Error("Component module *name* must be a string.");var e=t.name;for(var n in r.componentsRegistry[e]=t,t.layoutAttributes&&(t.layoutAttributes._isLinkedToArray&&a(r.layoutArrayContainers,e),v(t)),r.modules)y(e,n);for(var i in r.subplotsRegistry)b(e,i);for(var o in r.transformsRegistry)x(e,o);t.schema&&t.schema.layout&&h(u,t.schema.layout)}function m(t){if("string"!=typeof t.name)throw new Error("Transform module *name* must be a string.");var e="Transform module "+t.name,i="function"==typeof t.transform,a="function"==typeof t.calcTransform;if(!i&&!a)throw new Error(e+" is missing a *transform* or *calcTransform* method.");for(var s in i&&a&&n.log([e+" has both a *transform* and *calcTransform* methods.","Please note that all *transform* methods are executed","before all *calcTransform* methods."].join(" ")),o(t.attributes)||n.log(e+" registered without an *attributes* object."),"function"!=typeof t.supplyDefaults&&n.log(e+" registered without a *supplyDefaults* method."),r.transformsRegistry[t.name]=t,r.componentsRegistry)x(s,t.name)}function g(t){var e=t.name,n=e.split("-")[0],i=t.dictionary,a=t.format,o=i&&Object.keys(i).length,s=a&&Object.keys(a).length,l=r.localeRegistry,c=l[e];if(c||(l[e]=c={}),n!==e){var u=l[n];u||(l[n]=u={}),o&&u.dictionary===c.dictionary&&(u.dictionary=i),s&&u.format===c.format&&(u.format=a)}o&&(c.dictionary=i),s&&(c.format=a)}function v(t){if(t.layoutAttributes){var e=t.layoutAttributes._arrayAttrRegexps;if(e)for(var n=0;n<e.length;n++)a(r.layoutArrayRegexes,e[n])}}function y(t,e){var n=r.componentsRegistry[t].schema;if(n&&n.traces){var i=n.traces[e];i&&h(r.modules[e]._module.attributes,i)}}function x(t,e){var n=r.componentsRegistry[t].schema;if(n&&n.transforms){var i=n.transforms[e];i&&h(r.transformsRegistry[e].attributes,i)}}function b(t,e){var n=r.componentsRegistry[t].schema;if(n&&n.subplots){var i=r.subplotsRegistry[e],a=i.layoutAttributes,o="subplot"===i.attr?i.name:i.attr;Array.isArray(o)&&(o=o[0]);var s=n.subplots[o];a&&s&&h(a,s)}}function _(t){return"object"==typeof t&&(t=t.type),t}r.modules={},r.allCategories={},r.allTypes=[],r.subplotsRegistry={},r.transformsRegistry={},r.componentsRegistry={},r.layoutArrayContainers=[],r.layoutArrayRegexes=[],r.traceLayoutAttributes={},r.localeRegistry={},r.apiMethodRegistry={},r.collectableSubplotTypes=null,r.register=function(t){if(r.collectableSubplotTypes=null,!t)throw new Error("No argument passed to Plotly.register.");t&&!Array.isArray(t)&&(t=[t]);for(var e=0;e<t.length;e++){var n=t[e];if(!n)throw new Error("Invalid module was attempted to be registered!");switch(n.moduleType){case"trace":p(n);break;case"transform":m(n);break;case"component":d(n);break;case"locale":g(n);break;case"apiMethod":var i=n.name;r.apiMethodRegistry[i]=n.fn;break;default:throw new Error("Invalid module was attempted to be registered!")}}},r.getModule=function(t){var e=r.modules[_(t)];return!!e&&e._module},r.traceIs=function(t,e){if("various"===(t=_(t)))return!1;var i=r.modules[t];return i||(t&&n.log("Unrecognized trace type "+t+"."),i=r.modules[c.type.dflt]),!!i.categories[e]},r.getTransformIndices=function(t,e){for(var r=[],n=t.transforms||[],i=0;i<n.length;i++)n[i].type===e&&r.push(i);return r},r.hasTransform=function(t,e){for(var r=t.transforms||[],n=0;n<r.length;n++)if(r[n].type===e)return!0;return!1},r.getComponentMethod=function(t,e){var n=r.componentsRegistry[t];return n&&n[e]||i},r.call=function(){var t=arguments[0],e=[].slice.call(arguments,1);return r.apiMethodRegistry[t].apply(null,e)}},{"./lib/dom":486,"./lib/extend":488,"./lib/is_plain_object":499,"./lib/loggers":502,"./lib/noop":507,"./lib/push_unique":513,"./plots/attributes":545,"./plots/layout_attributes":605}],634:[function(t,e,r){"use strict";var n=t("../registry"),i=t("../lib"),a=i.extendFlat,o=i.extendDeep;function s(t){var e;switch(t){case"themes__thumb":e={autosize:!0,width:150,height:150,title:{text:""},showlegend:!1,margin:{l:5,r:5,t:5,b:5,pad:0},annotations:[]};break;case"thumbnail":e={title:{text:""},hidesources:!0,showlegend:!1,borderwidth:0,bordercolor:"",margin:{l:1,r:1,t:1,b:1,pad:0},annotations:[]};break;default:e={}}return e}e.exports=function(t,e){var r,i,l=t.data,c=t.layout,u=o([],l),f=o({},c,s(e.tileClass)),h=t._context||{};if(e.width&&(f.width=e.width),e.height&&(f.height=e.height),"thumbnail"===e.tileClass||"themes__thumb"===e.tileClass){f.annotations=[];var p=Object.keys(f);for(r=0;r<p.length;r++)i=p[r],["xaxis","yaxis","zaxis"].indexOf(i.slice(0,5))>-1&&(f[p[r]].title={text:""});for(r=0;r<u.length;r++){var d=u[r];d.showscale=!1,d.marker&&(d.marker.showscale=!1),n.traceIs(d,"pie-like")&&(d.textposition="none")}}if(Array.isArray(e.annotations))for(r=0;r<e.annotations.length;r++)f.annotations.push(e.annotations[r]);var m=Object.keys(f).filter((function(t){return t.match(/^scene\d*$/)}));if(m.length){var g={};for("thumbnail"===e.tileClass&&(g={title:{text:""},showaxeslabels:!1,showticklabels:!1,linetickenable:!1}),r=0;r<m.length;r++){var v=f[m[r]];v.xaxis||(v.xaxis={}),v.yaxis||(v.yaxis={}),v.zaxis||(v.zaxis={}),a(v.xaxis,g),a(v.yaxis,g),a(v.zaxis,g),v._scene=null}}var y=document.createElement("div");e.tileClass&&(y.className=e.tileClass);var x={gd:y,td:y,layout:f,data:u,config:{staticPlot:void 0===e.staticPlot||e.staticPlot,plotGlPixelRatio:void 0===e.plotGlPixelRatio?2:e.plotGlPixelRatio,displaylogo:e.displaylogo||!1,showLink:e.showLink||!1,showTips:e.showTips||!1,mapboxAccessToken:h.mapboxAccessToken}};return"transparent"!==e.setBackground&&(x.config.setBackground=e.setBackground||"opaque"),x.gd.defaultLayout=s(e.tileClass),x}},{"../lib":498,"../registry":633}],635:[function(t,e,r){"use strict";var n=t("../lib"),i=t("../plot_api/to_image"),a=t("./filesaver"),o=t("./helpers");e.exports=function(t,e){var r;return n.isPlainObject(t)||(r=n.getGraphDiv(t)),(e=e||{}).format=e.format||"png",e.width=e.width||null,e.height=e.height||null,e.imageDataOnly=!0,new Promise((function(s,l){r&&r._snapshotInProgress&&l(new Error("Snapshotting already in progress.")),n.isIE()&&"svg"!==e.format&&l(new Error(o.MSG_IE_BAD_FORMAT)),r&&(r._snapshotInProgress=!0);var c=i(t,e),u=e.filename||t.fn||"newplot";u+="."+e.format.replace("-","."),c.then((function(t){return r&&(r._snapshotInProgress=!1),a(t,u,e.format)})).then((function(t){s(t)})).catch((function(t){r&&(r._snapshotInProgress=!1),l(t)}))}))}},{"../lib":498,"../plot_api/to_image":541,"./filesaver":636,"./helpers":637}],636:[function(t,e,r){"use strict";var n=t("../lib"),i=t("./helpers");e.exports=function(t,e,r){var a=document.createElement("a"),o="download"in a;return new Promise((function(s,l){var c,u;if(n.isIE())return c=i.createBlob(t,"svg"),window.navigator.msSaveBlob(c,e),c=null,s(e);if(o)return c=i.createBlob(t,r),u=i.createObjectURL(c),a.href=u,a.download=e,document.body.appendChild(a),a.click(),document.body.removeChild(a),i.revokeObjectURL(u),c=null,s(e);if(n.isSafari()){var f="svg"===r?",":";base64,";return i.octetStream(f+encodeURIComponent(t)),s(e)}l(new Error("download error"))}))}},{"../lib":498,"./helpers":637}],637:[function(t,e,r){"use strict";var n=t("../registry");r.getDelay=function(t){return t._has&&(t._has("gl3d")||t._has("gl2d")||t._has("mapbox"))?500:0},r.getRedrawFunc=function(t){return function(){n.getComponentMethod("colorbar","draw")(t)}},r.encodeSVG=function(t){return"data:image/svg+xml,"+encodeURIComponent(t)},r.encodeJSON=function(t){return"data:application/json,"+encodeURIComponent(t)};var i=window.URL||window.webkitURL;r.createObjectURL=function(t){return i.createObjectURL(t)},r.revokeObjectURL=function(t){return i.revokeObjectURL(t)},r.createBlob=function(t,e){if("svg"===e)return new window.Blob([t],{type:"image/svg+xml;charset=utf-8"});if("full-json"===e)return new window.Blob([t],{type:"application/json;charset=utf-8"});var r=function(t){for(var e=t.length,r=new ArrayBuffer(e),n=new Uint8Array(r),i=0;i<e;i++)n[i]=t.charCodeAt(i);return r}(window.atob(t));return new window.Blob([r],{type:"image/"+e})},r.octetStream=function(t){document.location.href="data:application/octet-stream"+t},r.IMAGE_URL_PREFIX=/^data:image\/\w+;base64,/,r.MSG_IE_BAD_FORMAT="Sorry IE does not support downloading from canvas. Try {format:'svg'} instead."},{"../registry":633}],638:[function(t,e,r){"use strict";var n=t("./helpers"),i={getDelay:n.getDelay,getRedrawFunc:n.getRedrawFunc,clone:t("./cloneplot"),toSVG:t("./tosvg"),svgToImg:t("./svgtoimg"),toImage:t("./toimage"),downloadImage:t("./download")};e.exports=i},{"./cloneplot":634,"./download":635,"./helpers":637,"./svgtoimg":639,"./toimage":640,"./tosvg":641}],639:[function(t,e,r){"use strict";var n=t("../lib"),i=t("events").EventEmitter,a=t("./helpers");e.exports=function(t){var e=t.emitter||new i,r=new Promise((function(i,o){var s=window.Image,l=t.svg,c=t.format||"png";if(n.isIE()&&"svg"!==c){var u=new Error(a.MSG_IE_BAD_FORMAT);return o(u),t.promise?r:e.emit("error",u)}var f,h,p=t.canvas,d=t.scale||1,m=t.width||300,g=t.height||150,v=d*m,y=d*g,x=p.getContext("2d"),b=new s;"svg"===c||n.isSafari()?h=a.encodeSVG(l):(f=a.createBlob(l,"svg"),h=a.createObjectURL(f)),p.width=v,p.height=y,b.onload=function(){var r;switch(f=null,a.revokeObjectURL(h),"svg"!==c&&x.drawImage(b,0,0,v,y),c){case"jpeg":r=p.toDataURL("image/jpeg");break;case"png":r=p.toDataURL("image/png");break;case"webp":r=p.toDataURL("image/webp");break;case"svg":r=h;break;default:var n="Image format is not jpeg, png, svg or webp.";if(o(new Error(n)),!t.promise)return e.emit("error",n)}i(r),t.promise||e.emit("success",r)},b.onerror=function(r){if(f=null,a.revokeObjectURL(h),o(r),!t.promise)return e.emit("error",r)},b.src=h}));return t.promise?r:e}},{"../lib":498,"./helpers":637,events:181}],640:[function(t,e,r){"use strict";var n=t("events").EventEmitter,i=t("../registry"),a=t("../lib"),o=t("./helpers"),s=t("./cloneplot"),l=t("./tosvg"),c=t("./svgtoimg");e.exports=function(t,e){var r=new n,u=s(t,{format:"png"}),f=u.gd;f.style.position="absolute",f.style.left="-5000px",document.body.appendChild(f);var h=o.getRedrawFunc(f);return i.call("_doPlot",f,u.data,u.layout,u.config).then(h).then((function(){var t=o.getDelay(f._fullLayout);setTimeout((function(){var t=l(f),n=document.createElement("canvas");n.id=a.randstr(),(r=c({format:e.format,width:f._fullLayout.width,height:f._fullLayout.height,canvas:n,emitter:r,svg:t})).clean=function(){f&&document.body.removeChild(f)}}),t)})).catch((function(t){r.emit("error",t)})),r}},{"../lib":498,"../registry":633,"./cloneplot":634,"./helpers":637,"./svgtoimg":639,"./tosvg":641,events:181}],641:[function(t,e,r){"use strict";var n=t("@plotly/d3"),i=t("../lib"),a=t("../components/drawing"),o=t("../components/color"),s=t("../constants/xmlns_namespaces"),l=/"/g,c=new RegExp('("TOBESTRIPPED)|(TOBESTRIPPED")',"g");e.exports=function(t,e,r){var u,f=t._fullLayout,h=f._paper,p=f._toppaper,d=f.width,m=f.height;h.insert("rect",":first-child").call(a.setRect,0,0,d,m).call(o.fill,f.paper_bgcolor);var g=f._basePlotModules||[];for(u=0;u<g.length;u++){var v=g[u];v.toSVG&&v.toSVG(t)}if(p){var y=p.node().childNodes,x=Array.prototype.slice.call(y);for(u=0;u<x.length;u++){var b=x[u];b.childNodes.length&&h.node().appendChild(b)}}f._draggers&&f._draggers.remove(),h.node().style.background="",h.selectAll("text").attr({"data-unformatted":null,"data-math":null}).each((function(){var t=n.select(this);if("hidden"!==this.style.visibility&&"none"!==this.style.display){t.style({visibility:null,display:null});var e=this.style.fontFamily;e&&-1!==e.indexOf('"')&&t.style("font-family",e.replace(l,"TOBESTRIPPED"))}else t.remove()})),h.selectAll(".gradient_filled,.pattern_filled").each((function(){var t=n.select(this),e=this.style.fill;e&&-1!==e.indexOf("url(")&&t.style("fill",e.replace(l,"TOBESTRIPPED"));var r=this.style.stroke;r&&-1!==r.indexOf("url(")&&t.style("stroke",r.replace(l,"TOBESTRIPPED"))})),"pdf"!==e&&"eps"!==e||h.selectAll("#MathJax_SVG_glyphs path").attr("stroke-width",0),h.node().setAttributeNS(s.xmlns,"xmlns",s.svg),h.node().setAttributeNS(s.xmlns,"xmlns:xlink",s.xlink),"svg"===e&&r&&(h.attr("width",r*d),h.attr("height",r*m),h.attr("viewBox","0 0 "+d+" "+m));var _=(new window.XMLSerializer).serializeToString(h.node());return _=function(t){var e=n.select("body").append("div").style({display:"none"}).html(""),r=t.replace(/(&[^;]*;)/gi,(function(t){return"&lt;"===t?"&#60;":"&rt;"===t?"&#62;":-1!==t.indexOf("<")||-1!==t.indexOf(">")?"":e.html(t).text()}));return e.remove(),r}(_),_=(_=_.replace(/&(?!\w+;|\#[0-9]+;| \#x[0-9A-F]+;)/g,"&amp;")).replace(c,"'"),i.isIE()&&(_=(_=(_=_.replace(/"/gi,"'")).replace(/(\('#)([^']*)('\))/gi,'("#$2")')).replace(/(\\')/gi,'"')),_}},{"../components/color":361,"../components/drawing":383,"../constants/xmlns_namespaces":475,"../lib":498,"@plotly/d3":58}],642:[function(t,e,r){"use strict";var n=t("../../lib");e.exports=function(t,e){for(var r=0;r<t.length;r++)t[r].i=r;n.mergeArray(e.text,t,"tx"),n.mergeArray(e.hovertext,t,"htx");var i=e.marker;if(i){n.mergeArray(i.opacity,t,"mo",!0),n.mergeArray(i.color,t,"mc");var a=i.line;a&&(n.mergeArray(a.color,t,"mlc"),n.mergeArrayCastPositive(a.width,t,"mlw"))}}},{"../../lib":498}],643:[function(t,e,r){"use strict";var n=t("../scatter/attributes"),i=t("../../plots/cartesian/axis_format_attributes").axisHoverFormat,a=t("../../plots/template_attributes").hovertemplateAttrs,o=t("../../plots/template_attributes").texttemplateAttrs,s=t("../../components/colorscale/attributes"),l=t("../../plots/font_attributes"),c=t("./constants"),u=t("../../components/drawing/attributes").pattern,f=t("../../lib/extend").extendFlat,h=l({editType:"calc",arrayOk:!0,colorEditType:"style"}),p=f({},n.marker.line.width,{dflt:0}),d=f({width:p,editType:"calc"},s("marker.line")),m=f({line:d,editType:"calc"},s("marker"),{opacity:{valType:"number",arrayOk:!0,dflt:1,min:0,max:1,editType:"style"},pattern:u});e.exports={x:n.x,x0:n.x0,dx:n.dx,y:n.y,y0:n.y0,dy:n.dy,xperiod:n.xperiod,yperiod:n.yperiod,xperiod0:n.xperiod0,yperiod0:n.yperiod0,xperiodalignment:n.xperiodalignment,yperiodalignment:n.yperiodalignment,xhoverformat:i("x"),yhoverformat:i("y"),text:n.text,texttemplate:o({editType:"plot"},{keys:c.eventDataKeys}),hovertext:n.hovertext,hovertemplate:a({},{keys:c.eventDataKeys}),textposition:{valType:"enumerated",values:["inside","outside","auto","none"],dflt:"auto",arrayOk:!0,editType:"calc"},insidetextanchor:{valType:"enumerated",values:["end","middle","start"],dflt:"end",editType:"plot"},textangle:{valType:"angle",dflt:"auto",editType:"plot"},textfont:f({},h,{}),insidetextfont:f({},h,{}),outsidetextfont:f({},h,{}),constraintext:{valType:"enumerated",values:["inside","outside","both","none"],dflt:"both",editType:"calc"},cliponaxis:f({},n.cliponaxis,{}),orientation:{valType:"enumerated",values:["v","h"],editType:"calc+clearAxisTypes"},base:{valType:"any",dflt:null,arrayOk:!0,editType:"calc"},offset:{valType:"number",dflt:null,arrayOk:!0,editType:"calc"},width:{valType:"number",dflt:null,min:0,arrayOk:!0,editType:"calc"},marker:m,offsetgroup:{valType:"string",dflt:"",editType:"calc"},alignmentgroup:{valType:"string",dflt:"",editType:"calc"},selected:{marker:{opacity:n.selected.marker.opacity,color:n.selected.marker.color,editType:"style"},textfont:n.selected.textfont,editType:"style"},unselected:{marker:{opacity:n.unselected.marker.opacity,color:n.unselected.marker.color,editType:"style"},textfont:n.unselected.textfont,editType:"style"},_deprecated:{bardir:{valType:"enumerated",editType:"calc",values:["v","h"]}}}},{"../../components/colorscale/attributes":368,"../../components/drawing/attributes":382,"../../lib/extend":488,"../../plots/cartesian/axis_format_attributes":552,"../../plots/font_attributes":580,"../../plots/template_attributes":628,"../scatter/attributes":922,"./constants":645}],644:[function(t,e,r){"use strict";var n=t("../../plots/cartesian/axes"),i=t("../../plots/cartesian/align_period"),a=t("../../components/colorscale/helpers").hasColorscale,o=t("../../components/colorscale/calc"),s=t("./arrays_to_calcdata"),l=t("../scatter/calc_selection");e.exports=function(t,e){var r,c,u,f,h,p,d=n.getFromId(t,e.xaxis||"x"),m=n.getFromId(t,e.yaxis||"y"),g={msUTC:!(!e.base&&0!==e.base)};"h"===e.orientation?(r=d.makeCalcdata(e,"x",g),u=m.makeCalcdata(e,"y"),f=i(e,m,"y",u),h=!!e.yperiodalignment,p="y"):(r=m.makeCalcdata(e,"y",g),u=d.makeCalcdata(e,"x"),f=i(e,d,"x",u),h=!!e.xperiodalignment,p="x"),c=f.vals;for(var v=Math.min(c.length,r.length),y=new Array(v),x=0;x<v;x++)y[x]={p:c[x],s:r[x]},h&&(y[x].orig_p=u[x],y[x][p+"End"]=f.ends[x],y[x][p+"Start"]=f.starts[x]),e.ids&&(y[x].id=String(e.ids[x]));return a(e,"marker")&&o(t,e,{vals:e.marker.color,containerStr:"marker",cLetter:"c"}),a(e,"marker.line")&&o(t,e,{vals:e.marker.line.color,containerStr:"marker.line",cLetter:"c"}),s(y,e),l(y,e),y}},{"../../components/colorscale/calc":369,"../../components/colorscale/helpers":372,"../../plots/cartesian/align_period":546,"../../plots/cartesian/axes":549,"../scatter/calc_selection":924,"./arrays_to_calcdata":642}],645:[function(t,e,r){"use strict";e.exports={TEXTPAD:3,eventDataKeys:["value","label"]}},{}],646:[function(t,e,r){"use strict";var n=t("fast-isnumeric"),i=t("../../lib").isArrayOrTypedArray,a=t("../../constants/numerical").BADNUM,o=t("../../registry"),s=t("../../plots/cartesian/axes"),l=t("../../plots/cartesian/constraints").getAxisGroup,c=t("./sieve.js");function u(t,e,r,o,u){if(o.length){var b,_,w,T;switch(function(t,e){var r,a;for(r=0;r<e.length;r++){var o,s=e[r],l=s[0].trace,c="funnel"===l.type?l._base:l.base,u="h"===l.orientation?l.xcalendar:l.ycalendar,f="category"===t.type||"multicategory"===t.type?function(){return null}:t.d2c;if(i(c)){for(a=0;a<Math.min(c.length,s.length);a++)o=f(c[a],0,u),n(o)?(s[a].b=+o,s[a].hasB=1):s[a].b=0;for(;a<s.length;a++)s[a].b=0}else{o=f(c,0,u);var h=n(o);for(o=h?o:0,a=0;a<s.length;a++)s[a].b=o,h&&(s[a].hasB=1)}}}(r,o),u.mode){case"overlay":f(e,r,o,u);break;case"group":for(b=[],_=[],w=0;w<o.length;w++)void 0===(T=o[w])[0].trace.offset?_.push(T):b.push(T);_.length&&function(t,e,r,n,i){var o=new c(n,{posAxis:e,sepNegVal:!1,overlapNoMerge:!i.norm});(function(t,e,r,n){for(var i=t._fullLayout,a=r.positions,o=r.distinctPositions,s=r.minDiff,c=r.traces,u=c.length,f=a.length!==o.length,h=s*(1-n.gap),g=l(i,e._id)+c[0][0].trace.orientation,v=i._alignmentOpts[g]||{},y=0;y<u;y++){var x,b,_=c[y],w=_[0].trace,T=v[w.alignmentgroup]||{},k=Object.keys(T.offsetGroups||{}).length,A=(x=k?h/k:f?h/u:h)*(1-(n.groupgap||0));b=k?((2*w._offsetIndex+1-k)*x-A)/2:f?((2*y+1-u)*x-A)/2:-A/2;var M=_[0].t;M.barwidth=A,M.poffset=b,M.bargroupwidth=h,M.bardelta=s}r.binWidth=c[0][0].t.barwidth/100,p(r),d(e,r),m(e,r,f)})(t,e,o,i),function(t,e){for(var r=t.traces,n=0;n<r.length;n++){var i=r[n];if(void 0===i[0].trace.base)for(var o=new c([i],{posAxis:e,sepNegVal:!0,overlapNoMerge:!0}),s=0;s<i.length;s++){var l=i[s];if(l.p!==a){var u=o.put(l.p,l.b+l.s);u&&(l.b=u)}}}}(o,e),i.norm?(v(o),y(r,o,i)):g(r,o)}(t,e,r,_,u),b.length&&f(e,r,b,u);break;case"stack":case"relative":for(b=[],_=[],w=0;w<o.length;w++)void 0===(T=o[w])[0].trace.base?_.push(T):b.push(T);_.length&&function(t,e,r,n,i){var o=new c(n,{posAxis:e,sepNegVal:"relative"===i.mode,overlapNoMerge:!(i.norm||"stack"===i.mode||"relative"===i.mode)});h(e,o,i),function(t,e,r){var n,i,o,l,c,u,f=x(t),h=e.traces;for(l=0;l<h.length;l++)if(n=h[l],"funnel"===(i=n[0].trace).type)for(c=0;c<n.length;c++)(u=n[c]).s!==a&&e.put(u.p,-.5*u.s);for(l=0;l<h.length;l++){n=h[l],i=n[0].trace,o="funnel"===i.type;var p=[];for(c=0;c<n.length;c++)if((u=n[c]).s!==a){var d;d=o?u.s:u.s+u.b;var m=e.put(u.p,d),g=m+d;u.b=m,u[f]=g,r.norm||(p.push(g),u.hasB&&p.push(m))}r.norm||(i._extremes[t._id]=s.findExtremes(t,p,{tozero:!0,padded:!0}))}}(r,o,i);for(var l=0;l<n.length;l++)for(var u=n[l],f=0;f<u.length;f++){var p=u[f];if(p.s!==a)p.b+p.s===o.get(p.p,p.s)&&(p._outmost=!0)}i.norm&&y(r,o,i)}(0,e,r,_,u),b.length&&f(e,r,b,u)}!function(t,e){var r,i,a,o=x(e),s={},l=1/0,c=-1/0;for(r=0;r<t.length;r++)for(a=t[r],i=0;i<a.length;i++){var u=a[i].p;n(u)&&(l=Math.min(l,u),c=Math.max(c,u))}var f=1e4/(c-l),h=s.round=function(t){return String(Math.round(f*(t-l)))};for(r=0;r<t.length;r++){(a=t[r])[0].t.extents=s;var p=a[0].t.poffset,d=Array.isArray(p);for(i=0;i<a.length;i++){var m=a[i],g=m[o]-m.w/2;if(n(g)){var v=m[o]+m.w/2,y=h(m.p);s[y]?s[y]=[Math.min(g,s[y][0]),Math.max(v,s[y][1])]:s[y]=[g,v]}m.p0=m.p+(d?p[i]:p),m.p1=m.p0+m.w,m.s0=m.b,m.s1=m.s0+m.s}}}(o,e)}}function f(t,e,r,n){for(var i=0;i<r.length;i++){var a=r[i],o=new c([a],{posAxis:t,sepNegVal:!1,overlapNoMerge:!n.norm});h(t,o,n),n.norm?(v(o),y(e,o,n)):g(e,o)}}function h(t,e,r){for(var n=e.minDiff,i=e.traces,a=n*(1-r.gap),o=a*(1-(r.groupgap||0)),s=-o/2,l=0;l<i.length;l++){var c=i[l][0].t;c.barwidth=o,c.poffset=s,c.bargroupwidth=a,c.bardelta=n}e.binWidth=i[0][0].t.barwidth/100,p(e),d(t,e),m(t,e)}function p(t){var e,r,a=t.traces;for(e=0;e<a.length;e++){var o,s=a[e],l=s[0],c=l.trace,u=l.t,f=c._offset||c.offset,h=u.poffset;if(i(f)){for(o=Array.prototype.slice.call(f,0,s.length),r=0;r<o.length;r++)n(o[r])||(o[r]=h);for(r=o.length;r<s.length;r++)o.push(h);u.poffset=o}else void 0!==f&&(u.poffset=f);var p=c._width||c.width,d=u.barwidth;if(i(p)){var m=Array.prototype.slice.call(p,0,s.length);for(r=0;r<m.length;r++)n(m[r])||(m[r]=d);for(r=m.length;r<s.length;r++)m.push(d);if(u.barwidth=m,void 0===f){for(o=[],r=0;r<s.length;r++)o.push(h+(d-m[r])/2);u.poffset=o}}else void 0!==p&&(u.barwidth=p,void 0===f&&(u.poffset=h+(d-p)/2))}}function d(t,e){for(var r=e.traces,n=x(t),i=0;i<r.length;i++)for(var a=r[i],o=a[0].t,s=o.poffset,l=Array.isArray(s),c=o.barwidth,u=Array.isArray(c),f=0;f<a.length;f++){var h=a[f],p=h.w=u?c[f]:c;h[n]=h.p+(l?s[f]:s)+p/2}}function m(t,e,r){var n=e.traces,i=e.minDiff/2;s.minDtick(t,e.minDiff,e.distinctPositions[0],r);for(var a=0;a<n.length;a++){var o,l,c,u,f=n[a],h=f[0],p=h.trace,d=[];for(u=0;u<f.length;u++)l=(o=f[u]).p-i,c=o.p+i,d.push(l,c);if(p.width||p.offset){var m=h.t,g=m.poffset,v=m.barwidth,y=Array.isArray(g),x=Array.isArray(v);for(u=0;u<f.length;u++){o=f[u];var b=y?g[u]:g,_=x?v[u]:v;c=(l=o.p+b)+_,d.push(l,c)}}p._extremes[t._id]=s.findExtremes(t,d,{padded:!1})}}function g(t,e){for(var r=e.traces,n=x(t),i=0;i<r.length;i++){for(var a=r[i],o=a[0].trace,l=[],c=!1,u=0;u<a.length;u++){var f=a[u],h=f.b,p=h+f.s;f[n]=p,l.push(p),f.hasB&&l.push(h),f.hasB&&f.b||(c=!0)}o._extremes[t._id]=s.findExtremes(t,l,{tozero:c,padded:!0})}}function v(t){for(var e=t.traces,r=0;r<e.length;r++)for(var n=e[r],i=0;i<n.length;i++){var o=n[i];o.s!==a&&t.put(o.p,o.b+o.s)}}function y(t,e,r){var i=e.traces,o=x(t),l="fraction"===r.norm?1:100,c=l/1e9,u=t.l2c(t.c2l(0)),f="stack"===r.mode?l:u;function h(e){return n(t.c2l(e))&&(e<u-c||e>f+c||!n(u))}for(var p=0;p<i.length;p++){for(var d=i[p],m=d[0].trace,g=[],v=!1,y=!1,b=0;b<d.length;b++){var _=d[b];if(_.s!==a){var w=Math.abs(l/e.get(_.p,_.s));_.b*=w,_.s*=w;var T=_.b,k=T+_.s;_[o]=k,g.push(k),y=y||h(k),_.hasB&&(g.push(T),y=y||h(T)),_.hasB&&_.b||(v=!0)}}m._extremes[t._id]=s.findExtremes(t,g,{tozero:v,padded:y})}}function x(t){return t._id.charAt(0)}e.exports={crossTraceCalc:function(t,e){for(var r=e.xaxis,n=e.yaxis,i=t._fullLayout,a=t._fullData,s=t.calcdata,l=[],c=[],f=0;f<a.length;f++){var h=a[f];if(!0===h.visible&&o.traceIs(h,"bar")&&h.xaxis===r._id&&h.yaxis===n._id&&("h"===h.orientation?l.push(s[f]):c.push(s[f]),h._computePh))for(var p=t.calcdata[f],d=0;d<p.length;d++)"function"==typeof p[d].ph0&&(p[d].ph0=p[d].ph0()),"function"==typeof p[d].ph1&&(p[d].ph1=p[d].ph1())}var m={xCat:"category"===r.type||"multicategory"===r.type,yCat:"category"===n.type||"multicategory"===n.type,mode:i.barmode,norm:i.barnorm,gap:i.bargap,groupgap:i.bargroupgap};u(t,r,n,c,m),u(t,n,r,l,m)},setGroupPositions:u}},{"../../constants/numerical":474,"../../lib":498,"../../plots/cartesian/axes":549,"../../plots/cartesian/constraints":557,"../../registry":633,"./sieve.js":656,"fast-isnumeric":185}],647:[function(t,e,r){"use strict";var n=t("../../lib"),i=t("../../components/color"),a=t("../../registry"),o=t("../scatter/xy_defaults"),s=t("../scatter/period_defaults"),l=t("./style_defaults"),c=t("../../plots/cartesian/constraints").getAxisGroup,u=t("./attributes"),f=n.coerceFont;function h(t,e,r,n){var i=e.orientation,a=e[{v:"x",h:"y"}[i]+"axis"],o=c(r,a)+i,s=r._alignmentOpts||{},l=n("alignmentgroup"),u=s[o];u||(u=s[o]={});var f=u[l];f?f.traces.push(e):f=u[l]={traces:[e],alignmentIndex:Object.keys(u).length,offsetGroups:{}};var h=n("offsetgroup"),p=f.offsetGroups,d=p[h];h&&(d||(d=p[h]={offsetIndex:Object.keys(p).length}),e._offsetIndex=d.offsetIndex)}function p(t,e,r,i,a,o){var s=!(!1===(o=o||{}).moduleHasSelected),l=!(!1===o.moduleHasUnselected),c=!(!1===o.moduleHasConstrain),u=!(!1===o.moduleHasCliponaxis),h=!(!1===o.moduleHasTextangle),p=!(!1===o.moduleHasInsideanchor),d=!!o.hasPathbar,m=Array.isArray(a)||"auto"===a,g=m||"inside"===a,v=m||"outside"===a;if(g||v){var y=f(i,"textfont",r.font),x=n.extendFlat({},y),b=!(t.textfont&&t.textfont.color);if(b&&delete x.color,f(i,"insidetextfont",x),d){var _=n.extendFlat({},y);b&&delete _.color,f(i,"pathbar.textfont",_)}v&&f(i,"outsidetextfont",y),s&&i("selected.textfont.color"),l&&i("unselected.textfont.color"),c&&i("constraintext"),u&&i("cliponaxis"),h&&i("textangle"),i("texttemplate")}g&&p&&i("insidetextanchor")}e.exports={supplyDefaults:function(t,e,r,c){function f(r,i){return n.coerce(t,e,u,r,i)}if(o(t,e,c,f)){s(t,e,c,f),f("xhoverformat"),f("yhoverformat"),f("orientation",e.x&&!e.y?"h":"v"),f("base"),f("offset"),f("width"),f("text"),f("hovertext"),f("hovertemplate");var h=f("textposition");p(t,e,c,f,h,{moduleHasSelected:!0,moduleHasUnselected:!0,moduleHasConstrain:!0,moduleHasCliponaxis:!0,moduleHasTextangle:!0,moduleHasInsideanchor:!0}),l(t,e,f,r,c);var d=(e.marker.line||{}).color,m=a.getComponentMethod("errorbars","supplyDefaults");m(t,e,d||i.defaultLine,{axis:"y"}),m(t,e,d||i.defaultLine,{axis:"x",inherit:"y"}),n.coerceSelectionMarkerOpacity(e,f)}else e.visible=!1},crossTraceDefaults:function(t,e){var r;function i(t){return n.coerce(r._input,r,u,t)}if("group"===e.barmode)for(var a=0;a<t.length;a++)"bar"===(r=t[a]).type&&(r._input,h(0,r,e,i))},handleGroupingDefaults:h,handleText:p}},{"../../components/color":361,"../../lib":498,"../../plots/cartesian/constraints":557,"../../registry":633,"../scatter/period_defaults":942,"../scatter/xy_defaults":949,"./attributes":643,"./style_defaults":658}],648:[function(t,e,r){"use strict";e.exports=function(t,e,r){return t.x="xVal"in e?e.xVal:e.x,t.y="yVal"in e?e.yVal:e.y,e.xa&&(t.xaxis=e.xa),e.ya&&(t.yaxis=e.ya),"h"===r.orientation?(t.label=t.y,t.value=t.x):(t.label=t.x,t.value=t.y),t}},{}],649:[function(t,e,r){"use strict";var n=t("fast-isnumeric"),i=t("tinycolor2"),a=t("../../lib").isArrayOrTypedArray;r.coerceString=function(t,e,r){if("string"==typeof e){if(e||!t.noBlank)return e}else if(("number"==typeof e||!0===e)&&!t.strict)return String(e);return void 0!==r?r:t.dflt},r.coerceNumber=function(t,e,r){if(n(e)){e=+e;var i=t.min,a=t.max;if(!(void 0!==i&&e<i||void 0!==a&&e>a))return e}return void 0!==r?r:t.dflt},r.coerceColor=function(t,e,r){return i(e).isValid()?e:void 0!==r?r:t.dflt},r.coerceEnumerated=function(t,e,r){return t.coerceNumber&&(e=+e),-1!==t.values.indexOf(e)?e:void 0!==r?r:t.dflt},r.getValue=function(t,e){var r;return Array.isArray(t)?e<t.length&&(r=t[e]):r=t,r},r.getLineWidth=function(t,e){return 0<e.mlw?e.mlw:a(t.marker.line.width)?0:t.marker.line.width}},{"../../lib":498,"fast-isnumeric":185,tinycolor2:307}],650:[function(t,e,r){"use strict";var n=t("../../components/fx"),i=t("../../registry"),a=t("../../components/color"),o=t("../../lib").fillText,s=t("./helpers").getLineWidth,l=t("../../plots/cartesian/axes").hoverLabelText,c=t("../../constants/numerical").BADNUM;function u(t,e,r,i,a){var s,u,f,h,p,d,m,g=t.cd,v=g[0].trace,y=g[0].t,x="closest"===i,b="waterfall"===v.type,_=t.maxHoverDistance,w=t.maxSpikeDistance;"h"===v.orientation?(s=r,u=e,f="y",h="x",p=z,d=I):(s=e,u=r,f="x",h="y",d=z,p=I);var T=v[f+"period"],k=x||T;function A(t){return S(t,-1)}function M(t){return S(t,1)}function S(t,e){var r=t.w;return t[f]+e*r/2}function E(t){return t[f+"End"]-t[f+"Start"]}var L=x?A:T?function(t){return t.p-E(t)/2}:function(t){return Math.min(A(t),t.p-y.bardelta/2)},C=x?M:T?function(t){return t.p+E(t)/2}:function(t){return Math.max(M(t),t.p+y.bardelta/2)};function P(t,e,r){return a.finiteRange&&(r=0),n.inbox(t-s,e-s,r+Math.min(1,Math.abs(e-t)/m)-1)}function I(t){return P(L(t),C(t),_)}function O(t){var e=t[h];if(b){var r=Math.abs(t.rawS)||0;u>0?e+=r:u<0&&(e-=r)}return e}function z(t){var e=u,r=t.b,i=O(t);return n.inbox(r-e,i-e,_+(i-e)/(i-r)-1)}var D=t[f+"a"],R=t[h+"a"];m=Math.abs(D.r2c(D.range[1])-D.r2c(D.range[0]));var F=n.getDistanceFunction(i,p,d,(function(t){return(p(t)+d(t))/2}));if(n.getClosest(g,F,t),!1!==t.index&&g[t.index].p!==c){k||(L=function(t){return Math.min(A(t),t.p-y.bargroupwidth/2)},C=function(t){return Math.max(M(t),t.p+y.bargroupwidth/2)});var B=g[t.index],N=v.base?B.b+B.s:B.s;t[h+"0"]=t[h+"1"]=R.c2p(B[h],!0),t[h+"LabelVal"]=N;var j=y.extents[y.extents.round(B.p)];t[f+"0"]=D.c2p(x?L(B):j[0],!0),t[f+"1"]=D.c2p(x?C(B):j[1],!0);var U=void 0!==B.orig_p;return t[f+"LabelVal"]=U?B.orig_p:B.p,t.labelLabel=l(D,t[f+"LabelVal"],v[f+"hoverformat"]),t.valueLabel=l(R,t[h+"LabelVal"],v[h+"hoverformat"]),t.baseLabel=l(R,B.b,v[h+"hoverformat"]),t.spikeDistance=(function(t){var e=u,r=t.b,i=O(t);return n.inbox(r-e,i-e,w+(i-e)/(i-r)-1)}(B)+function(t){return P(A(t),M(t),w)}(B))/2,t[f+"Spike"]=D.c2p(B.p,!0),o(B,v,t),t.hovertemplate=v.hovertemplate,t}}function f(t,e){var r=e.mcc||t.marker.color,n=e.mlcc||t.marker.line.color,i=s(t,e);return a.opacity(r)?r:a.opacity(n)&&i?n:void 0}e.exports={hoverPoints:function(t,e,r,n,a){var o=u(t,e,r,n,a);if(o){var s=o.cd,l=s[0].trace,c=s[o.index];return o.color=f(l,c),i.getComponentMethod("errorbars","hoverInfo")(c,l,o),[o]}},hoverOnBars:u,getTraceColor:f}},{"../../components/color":361,"../../components/fx":401,"../../constants/numerical":474,"../../lib":498,"../../plots/cartesian/axes":549,"../../registry":633,"./helpers":649}],651:[function(t,e,r){"use strict";e.exports={attributes:t("./attributes"),layoutAttributes:t("./layout_attributes"),supplyDefaults:t("./defaults").supplyDefaults,crossTraceDefaults:t("./defaults").crossTraceDefaults,supplyLayoutDefaults:t("./layout_defaults"),calc:t("./calc"),crossTraceCalc:t("./cross_trace_calc").crossTraceCalc,colorbar:t("../scatter/marker_colorbar"),arraysToCalcdata:t("./arrays_to_calcdata"),plot:t("./plot").plot,style:t("./style").style,styleOnSelect:t("./style").styleOnSelect,hoverPoints:t("./hover").hoverPoints,eventData:t("./event_data"),selectPoints:t("./select"),moduleType:"trace",name:"bar",basePlotModule:t("../../plots/cartesian"),categories:["bar-like","cartesian","svg","bar","oriented","errorBarsOK","showLegend","zoomScale"],animatable:!0,meta:{}}},{"../../plots/cartesian":563,"../scatter/marker_colorbar":940,"./arrays_to_calcdata":642,"./attributes":643,"./calc":644,"./cross_trace_calc":646,"./defaults":647,"./event_data":648,"./hover":650,"./layout_attributes":652,"./layout_defaults":653,"./plot":654,"./select":655,"./style":657}],652:[function(t,e,r){"use strict";e.exports={barmode:{valType:"enumerated",values:["stack","group","overlay","relative"],dflt:"group",editType:"calc"},barnorm:{valType:"enumerated",values:["","fraction","percent"],dflt:"",editType:"calc"},bargap:{valType:"number",min:0,max:1,editType:"calc"},bargroupgap:{valType:"number",min:0,max:1,dflt:0,editType:"calc"}}},{}],653:[function(t,e,r){"use strict";var n=t("../../registry"),i=t("../../plots/cartesian/axes"),a=t("../../lib"),o=t("./layout_attributes");e.exports=function(t,e,r){function s(r,n){return a.coerce(t,e,o,r,n)}for(var l=!1,c=!1,u=!1,f={},h=s("barmode"),p=0;p<r.length;p++){var d=r[p];if(n.traceIs(d,"bar")&&d.visible){if(l=!0,"group"===h){var m=d.xaxis+d.yaxis;f[m]&&(u=!0),f[m]=!0}if(d.visible&&"histogram"===d.type)"category"!==i.getFromId({_fullLayout:e},d["v"===d.orientation?"xaxis":"yaxis"]).type&&(c=!0)}}l?("overlay"!==h&&s("barnorm"),s("bargap",c&&!u?0:.2),s("bargroupgap")):delete e.barmode}},{"../../lib":498,"../../plots/cartesian/axes":549,"../../registry":633,"./layout_attributes":652}],654:[function(t,e,r){"use strict";var n=t("@plotly/d3"),i=t("fast-isnumeric"),a=t("../../lib"),o=t("../../lib/svg_text_utils"),s=t("../../components/color"),l=t("../../components/drawing"),c=t("../../registry"),u=t("../../plots/cartesian/axes").tickText,f=t("./uniform_text"),h=f.recordMinTextSize,p=f.clearMinTextSize,d=t("./style"),m=t("./helpers"),g=t("./constants"),v=t("./attributes"),y=v.text,x=v.textposition,b=t("../../components/fx/helpers").appendArrayPointValue,_=g.TEXTPAD;function w(t){return t.id}function T(t){if(t.ids)return w}function k(t,e){return t<e?1:-1}function A(t,e,r,n){var i;return!e.uniformtext.mode&&M(r)?(n&&(i=n()),t.transition().duration(r.duration).ease(r.easing).each("end",(function(){i&&i()})).each("interrupt",(function(){i&&i()}))):t}function M(t){return t&&t.duration>0}function S(t){return"auto"===t?0:t}function E(t,e){var r=Math.PI/180*e,n=Math.abs(Math.sin(r)),i=Math.abs(Math.cos(r));return{x:t.width*i+t.height*n,y:t.width*n+t.height*i}}function L(t,e,r,n,i,a){var o=!!a.isHorizontal,s=!!a.constrained,l=a.angle||0,c=a.anchor||"end",u="end"===c,f="start"===c,h=((a.leftToRight||0)+1)/2,p=1-h,d=i.width,m=i.height,g=Math.abs(e-t),v=Math.abs(n-r),y=g>2*_&&v>2*_?_:0;g-=2*y,v-=2*y;var x=S(l);"auto"!==l||d<=g&&m<=v||!(d>g||m>v)||(d>v||m>g)&&d<m==g<v||(x+=90);var b=E(i,x),w=1;s&&(w=Math.min(1,g/b.x,v/b.y));var T=i.left*p+i.right*h,A=(i.top+i.bottom)/2,M=(t+_)*p+(e-_)*h,L=(r+n)/2,C=0,P=0;if(f||u){var I=(o?b.x:b.y)/2,O=o?k(t,e):k(r,n);o?f?(M=t+O*y,C=-O*I):(M=e-O*y,C=O*I):f?(L=r+O*y,P=-O*I):(L=n-O*y,P=O*I)}return{textX:T,textY:A,targetX:M,targetY:L,anchorX:C,anchorY:P,scale:w,rotate:x}}e.exports={plot:function(t,e,r,f,g,v){var w=e.xaxis,C=e.yaxis,P=t._fullLayout;g||(g={mode:P.barmode,norm:P.barmode,gap:P.bargap,groupgap:P.bargroupgap},p("bar",P));var I=a.makeTraceGroups(f,r,"trace bars").each((function(r){var c=n.select(this),f=r[0].trace,p="waterfall"===f.type,I="funnel"===f.type,O="bar"===f.type||I,z=0;p&&f.connector.visible&&"between"===f.connector.mode&&(z=f.connector.line.width/2);var D="h"===f.orientation,R=M(g),F=a.ensureSingle(c,"g","points"),B=T(f),N=F.selectAll("g.point").data(a.identity,B);N.enter().append("g").classed("point",!0),N.exit().remove(),N.each((function(c,p){var T,M,I=n.select(this),F=function(t,e,r,n){var i=[],a=[],o=n?e:r,s=n?r:e;return i[0]=o.c2p(t.s0,!0),a[0]=s.c2p(t.p0,!0),i[1]=o.c2p(t.s1,!0),a[1]=s.c2p(t.p1,!0),n?[i,a]:[a,i]}(c,w,C,D),B=F[0][0],N=F[0][1],j=F[1][0],U=F[1][1],V=0==(D?N-B:U-j);if(V&&O&&m.getLineWidth(f,c)&&(V=!1),V||(V=!(i(B)&&i(N)&&i(j)&&i(U))),c.isBlank=V,V&&(D?N=B:U=j),z&&!V&&(D?(B-=k(B,N)*z,N+=k(B,N)*z):(j-=k(j,U)*z,U+=k(j,U)*z)),"waterfall"===f.type){if(!V){var H=f[c.dir].marker;T=H.line.width,M=H.color}}else T=m.getLineWidth(f,c),M=c.mc||f.marker.color;function q(t){var e=n.round(T/2%1,2);return 0===g.gap&&0===g.groupgap?n.round(Math.round(t)-e,2):t}if(!t._context.staticPlot){var G=s.opacity(M)<1||T>.01?q:function(t,e,r){return r&&t===e?t:Math.abs(t-e)>=2?q(t):t>e?Math.ceil(t):Math.floor(t)};B=G(B,N,D),N=G(N,B,D),j=G(j,U,!D),U=G(U,j,!D)}var Y=A(a.ensureSingle(I,"path"),P,g,v);if(Y.style("vector-effect","non-scaling-stroke").attr("d",isNaN((N-B)*(U-j))||V&&t._context.staticPlot?"M0,0Z":"M"+B+","+j+"V"+U+"H"+N+"V"+j+"Z").call(l.setClipUrl,e.layerClipId,t),!P.uniformtext.mode&&R){var W=l.makePointStyleFns(f);l.singlePointStyle(c,Y,f,W,t)}!function(t,e,r,n,i,s,c,f,p,g,v){var w,T=e.xaxis,M=e.yaxis,C=t._fullLayout;function P(e,r,n){return a.ensureSingle(e,"text").text(r).attr({class:"bartext bartext-"+w,"text-anchor":"middle","data-notex":1}).call(l.font,n).call(o.convertToTspans,t)}var I=n[0].trace,O="h"===I.orientation,z=function(t,e,r,n,i){var o,s=e[0].trace;o=s.texttemplate?function(t,e,r,n,i){var o=e[0].trace,s=a.castOption(o,r,"texttemplate");if(!s)return"";var l,c,f,h,p="histogram"===o.type,d="waterfall"===o.type,m="funnel"===o.type,g="h"===o.orientation;g?(l="y",c=i,f="x",h=n):(l="x",c=n,f="y",h=i);function v(t){return u(h,h.c2l(t),!0).text}var y=e[r],x={};x.label=y.p,x.labelLabel=x[l+"Label"]=(_=y.p,u(c,c.c2l(_),!0).text);var _;var w=a.castOption(o,y.i,"text");(0===w||w)&&(x.text=w);x.value=y.s,x.valueLabel=x[f+"Label"]=v(y.s);var T={};b(T,o,y.i),(p||void 0===T.x)&&(T.x=g?x.value:x.label);(p||void 0===T.y)&&(T.y=g?x.label:x.value);(p||void 0===T.xLabel)&&(T.xLabel=g?x.valueLabel:x.labelLabel);(p||void 0===T.yLabel)&&(T.yLabel=g?x.labelLabel:x.valueLabel);d&&(x.delta=+y.rawS||y.s,x.deltaLabel=v(x.delta),x.final=y.v,x.finalLabel=v(x.final),x.initial=x.final-x.delta,x.initialLabel=v(x.initial));m&&(x.value=y.s,x.valueLabel=v(x.value),x.percentInitial=y.begR,x.percentInitialLabel=a.formatPercent(y.begR),x.percentPrevious=y.difR,x.percentPreviousLabel=a.formatPercent(y.difR),x.percentTotal=y.sumR,x.percenTotalLabel=a.formatPercent(y.sumR));var k=a.castOption(o,y.i,"customdata");k&&(x.customdata=k);return a.texttemplateString(s,x,t._d3locale,T,x,o._meta||{})}(t,e,r,n,i):s.textinfo?function(t,e,r,n){var i=t[0].trace,o="h"===i.orientation,s="waterfall"===i.type,l="funnel"===i.type;function c(t){return u(o?r:n,+t,!0).text}var f,h=i.textinfo,p=t[e],d=h.split("+"),m=[],g=function(t){return-1!==d.indexOf(t)};g("label")&&m.push((v=t[e].p,u(o?n:r,v,!0).text));var v;g("text")&&(0===(f=a.castOption(i,p.i,"text"))||f)&&m.push(f);if(s){var y=+p.rawS||p.s,x=p.v,b=x-y;g("initial")&&m.push(c(b)),g("delta")&&m.push(c(y)),g("final")&&m.push(c(x))}if(l){g("value")&&m.push(c(p.s));var _=0;g("percent initial")&&_++,g("percent previous")&&_++,g("percent total")&&_++;var w=_>1;g("percent initial")&&(f=a.formatPercent(p.begR),w&&(f+=" of initial"),m.push(f)),g("percent previous")&&(f=a.formatPercent(p.difR),w&&(f+=" of previous"),m.push(f)),g("percent total")&&(f=a.formatPercent(p.sumR),w&&(f+=" of total"),m.push(f))}return m.join("<br>")}(e,r,n,i):m.getValue(s.text,r);return m.coerceString(y,o)}(C,n,i,T,M);w=function(t,e){var r=m.getValue(t.textposition,e);return m.coerceEnumerated(x,r)}(I,i);var D="stack"===g.mode||"relative"===g.mode,R=n[i],F=!D||R._outmost;if(!z||"none"===w||(R.isBlank||s===c||f===p)&&("auto"===w||"inside"===w))return void r.select("text").remove();var B=C.font,N=d.getBarColor(n[i],I),j=d.getInsideTextFont(I,i,B,N),U=d.getOutsideTextFont(I,i,B),V=r.datum();O?"log"===T.type&&V.s0<=0&&(s=T.range[0]<T.range[1]?0:T._length):"log"===M.type&&V.s0<=0&&(f=M.range[0]<M.range[1]?M._length:0);var H,q,G,Y,W,X=Math.abs(c-s)-2*_,Z=Math.abs(p-f)-2*_;"outside"===w&&(F||R.hasB||(w="inside"));if("auto"===w)if(F){w="inside",W=a.ensureUniformFontSize(t,j),H=P(r,z,W),q=l.bBox(H.node()),G=q.width,Y=q.height;var J=G<=X&&Y<=Z,K=G<=Z&&Y<=X,Q=O?X>=G*(Z/Y):Z>=Y*(X/G);G>0&&Y>0&&(J||K||Q)?w="inside":(w="outside",H.remove(),H=null)}else w="inside";if(!H){W=a.ensureUniformFontSize(t,"outside"===w?U:j);var $=(H=P(r,z,W)).attr("transform");if(H.attr("transform",""),q=l.bBox(H.node()),G=q.width,Y=q.height,H.attr("transform",$),G<=0||Y<=0)return void H.remove()}var tt,et,rt=I.textangle;"outside"===w?(et="both"===I.constraintext||"outside"===I.constraintext,tt=function(t,e,r,n,i,a){var o,s=!!a.isHorizontal,l=!!a.constrained,c=a.angle||0,u=i.width,f=i.height,h=Math.abs(e-t),p=Math.abs(n-r);o=s?p>2*_?_:0:h>2*_?_:0;var d=1;l&&(d=s?Math.min(1,p/f):Math.min(1,h/u));var m=S(c),g=E(i,m),v=(s?g.x:g.y)/2,y=(i.left+i.right)/2,x=(i.top+i.bottom)/2,b=(t+e)/2,w=(r+n)/2,T=0,A=0,M=s?k(e,t):k(r,n);s?(b=e-M*o,T=M*v):(w=n+M*o,A=-M*v);return{textX:y,textY:x,targetX:b,targetY:w,anchorX:T,anchorY:A,scale:d,rotate:m}}(s,c,f,p,q,{isHorizontal:O,constrained:et,angle:rt})):(et="both"===I.constraintext||"inside"===I.constraintext,tt=L(s,c,f,p,q,{isHorizontal:O,constrained:et,angle:rt,anchor:I.insidetextanchor}));tt.fontSize=W.size,h("histogram"===I.type?"bar":I.type,tt,C),R.transform=tt,A(H,C,g,v).attr("transform",a.getTextTransform(tt))}(t,e,I,r,p,B,N,j,U,g,v),e.layerClipId&&l.hideOutsideRangePoint(c,I.select("text"),w,C,f.xcalendar,f.ycalendar)}));var j=!1===f.cliponaxis;l.setClipUrl(c,j?null:e.layerClipId,t)}));c.getComponentMethod("errorbars","plot")(t,I,e,g)},toMoveInsideBar:L}},{"../../components/color":361,"../../components/drawing":383,"../../components/fx/helpers":397,"../../lib":498,"../../lib/svg_text_utils":524,"../../plots/cartesian/axes":549,"../../registry":633,"./attributes":643,"./constants":645,"./helpers":649,"./style":657,"./uniform_text":659,"@plotly/d3":58,"fast-isnumeric":185}],655:[function(t,e,r){"use strict";function n(t,e,r,n,i){var a=e.c2p(n?t.s0:t.p0,!0),o=e.c2p(n?t.s1:t.p1,!0),s=r.c2p(n?t.p0:t.s0,!0),l=r.c2p(n?t.p1:t.s1,!0);return i?[(a+o)/2,(s+l)/2]:n?[o,(s+l)/2]:[(a+o)/2,l]}e.exports=function(t,e){var r,i=t.cd,a=t.xaxis,o=t.yaxis,s=i[0].trace,l="funnel"===s.type,c="h"===s.orientation,u=[];if(!1===e)for(r=0;r<i.length;r++)i[r].selected=0;else for(r=0;r<i.length;r++){var f=i[r],h="ct"in f?f.ct:n(f,a,o,c,l);e.contains(h,!1,r,t)?(u.push({pointNumber:r,x:a.c2d(f.x),y:o.c2d(f.y)}),f.selected=1):f.selected=0}return u}},{}],656:[function(t,e,r){"use strict";e.exports=a;var n=t("../../lib").distinctVals,i=t("../../constants/numerical").BADNUM;function a(t,e){this.traces=t,this.sepNegVal=e.sepNegVal,this.overlapNoMerge=e.overlapNoMerge;for(var r=1/0,a=[],o=0;o<t.length;o++){for(var s=t[o],l=0;l<s.length;l++){var c=s[l];c.p!==i&&a.push(c.p)}s[0]&&s[0].width1&&(r=Math.min(s[0].width1,r))}this.positions=a;var u=n(a);this.distinctPositions=u.vals,1===u.vals.length&&r!==1/0?this.minDiff=r:this.minDiff=Math.min(u.minDiff,r);var f=(e.posAxis||{}).type;"category"!==f&&"multicategory"!==f||(this.minDiff=1),this.binWidth=this.minDiff,this.bins={}}a.prototype.put=function(t,e){var r=this.getLabel(t,e),n=this.bins[r]||0;return this.bins[r]=n+e,n},a.prototype.get=function(t,e){var r=this.getLabel(t,e);return this.bins[r]||0},a.prototype.getLabel=function(t,e){return(e<0&&this.sepNegVal?"v":"^")+(this.overlapNoMerge?t:Math.round(t/this.binWidth))}},{"../../constants/numerical":474,"../../lib":498}],657:[function(t,e,r){"use strict";var n=t("@plotly/d3"),i=t("../../components/color"),a=t("../../components/drawing"),o=t("../../lib"),s=t("../../registry"),l=t("./uniform_text").resizeText,c=t("./attributes"),u=c.textfont,f=c.insidetextfont,h=c.outsidetextfont,p=t("./helpers");function d(t,e,r){a.pointStyle(t.selectAll("path"),e,r),m(t,e,r)}function m(t,e,r){t.selectAll("text").each((function(t){var i=n.select(this),s=o.ensureUniformFontSize(r,g(i,t,e,r));a.font(i,s)}))}function g(t,e,r,n){var i=n._fullLayout.font,a=r.textfont;if(t.classed("bartext-inside")){var o=_(e,r);a=y(r,e.i,i,o)}else t.classed("bartext-outside")&&(a=x(r,e.i,i));return a}function v(t,e,r){return b(u,t.textfont,e,r)}function y(t,e,r,n){var a=v(t,e,r);return(void 0===t._input.textfont||void 0===t._input.textfont.color||Array.isArray(t.textfont.color)&&void 0===t.textfont.color[e])&&(a={color:i.contrast(n),family:a.family,size:a.size}),b(f,t.insidetextfont,e,a)}function x(t,e,r){var n=v(t,e,r);return b(h,t.outsidetextfont,e,n)}function b(t,e,r,n){e=e||{};var i=p.getValue(e.family,r),a=p.getValue(e.size,r),o=p.getValue(e.color,r);return{family:p.coerceString(t.family,i,n.family),size:p.coerceNumber(t.size,a,n.size),color:p.coerceColor(t.color,o,n.color)}}function _(t,e){return"waterfall"===e.type?e[t.dir].marker.color:t.mcc||t.mc||e.marker.color}e.exports={style:function(t){var e=n.select(t).selectAll("g.barlayer").selectAll("g.trace");l(t,e,"bar");var r=e.size(),i=t._fullLayout;e.style("opacity",(function(t){return t[0].trace.opacity})).each((function(t){("stack"===i.barmode&&r>1||0===i.bargap&&0===i.bargroupgap&&!t[0].trace.marker.line.width)&&n.select(this).attr("shape-rendering","crispEdges")})),e.selectAll("g.points").each((function(e){d(n.select(this),e[0].trace,t)})),s.getComponentMethod("errorbars","style")(e)},styleTextPoints:m,styleOnSelect:function(t,e,r){var i=e[0].trace;i.selectedpoints?function(t,e,r){a.selectedPointStyle(t.selectAll("path"),e),function(t,e,r){t.each((function(t){var i,s=n.select(this);if(t.selected){i=o.ensureUniformFontSize(r,g(s,t,e,r));var l=e.selected.textfont&&e.selected.textfont.color;l&&(i.color=l),a.font(s,i)}else a.selectedTextStyle(s,e)}))}(t.selectAll("text"),e,r)}(r,i,t):(d(r,i,t),s.getComponentMethod("errorbars","style")(r))},getInsideTextFont:y,getOutsideTextFont:x,getBarColor:_,resizeText:l}},{"../../components/color":361,"../../components/drawing":383,"../../lib":498,"../../registry":633,"./attributes":643,"./helpers":649,"./uniform_text":659,"@plotly/d3":58}],658:[function(t,e,r){"use strict";var n=t("../../components/color"),i=t("../../components/colorscale/helpers").hasColorscale,a=t("../../components/colorscale/defaults"),o=t("../../lib").coercePattern;e.exports=function(t,e,r,s,l){var c=r("marker.color",s),u=i(t,"marker");u&&a(t,e,l,r,{prefix:"marker.",cLetter:"c"}),r("marker.line.color",n.defaultLine),i(t,"marker.line")&&a(t,e,l,r,{prefix:"marker.line.",cLetter:"c"}),r("marker.line.width"),r("marker.opacity"),o(r,"marker.pattern",c,u),r("selected.marker.color"),r("unselected.marker.color")}},{"../../components/color":361,"../../components/colorscale/defaults":371,"../../components/colorscale/helpers":372,"../../lib":498}],659:[function(t,e,r){"use strict";var n=t("@plotly/d3"),i=t("../../lib");function a(t){return"_"+t+"Text_minsize"}e.exports={recordMinTextSize:function(t,e,r){if(r.uniformtext.mode){var n=a(t),i=r.uniformtext.minsize,o=e.scale*e.fontSize;e.hide=o<i,r[n]=r[n]||1/0,e.hide||(r[n]=Math.min(r[n],Math.max(o,i)))}},clearMinTextSize:function(t,e){e[a(t)]=void 0},resizeText:function(t,e,r){var a=t._fullLayout,o=a["_"+r+"Text_minsize"];if(o){var s,l="hide"===a.uniformtext.mode;switch(r){case"funnelarea":case"pie":case"sunburst":s="g.slice";break;case"treemap":case"icicle":s="g.slice, g.pathbar";break;default:s="g.points > g.point"}e.selectAll(s).each((function(t){var e=t.transform;e&&(e.scale=l&&e.hide?0:o/e.fontSize,n.select(this).select("text").attr("transform",i.getTextTransform(e)))}))}}}},{"../../lib":498,"@plotly/d3":58}],660:[function(t,e,r){"use strict";var n=t("../../plots/template_attributes").hovertemplateAttrs,i=t("../../lib/extend").extendFlat,a=t("../scatterpolar/attributes"),o=t("../bar/attributes");e.exports={r:a.r,theta:a.theta,r0:a.r0,dr:a.dr,theta0:a.theta0,dtheta:a.dtheta,thetaunit:a.thetaunit,base:i({},o.base,{}),offset:i({},o.offset,{}),width:i({},o.width,{}),text:i({},o.text,{}),hovertext:i({},o.hovertext,{}),marker:o.marker,hoverinfo:a.hoverinfo,hovertemplate:n(),selected:o.selected,unselected:o.unselected}},{"../../lib/extend":488,"../../plots/template_attributes":628,"../bar/attributes":643,"../scatterpolar/attributes":997}],661:[function(t,e,r){"use strict";var n=t("../../components/colorscale/helpers").hasColorscale,i=t("../../components/colorscale/calc"),a=t("../bar/arrays_to_calcdata"),o=t("../bar/cross_trace_calc").setGroupPositions,s=t("../scatter/calc_selection"),l=t("../../registry").traceIs,c=t("../../lib").extendFlat;e.exports={calc:function(t,e){for(var r=t._fullLayout,o=e.subplot,l=r[o].radialaxis,c=r[o].angularaxis,u=l.makeCalcdata(e,"r"),f=c.makeCalcdata(e,"theta"),h=e._length,p=new Array(h),d=u,m=f,g=0;g<h;g++)p[g]={p:m[g],s:d[g]};function v(t){var r=e[t];void 0!==r&&(e["_"+t]=Array.isArray(r)?c.makeCalcdata(e,t):c.d2c(r,e.thetaunit))}return"linear"===c.type&&(v("width"),v("offset")),n(e,"marker")&&i(t,e,{vals:e.marker.color,containerStr:"marker",cLetter:"c"}),n(e,"marker.line")&&i(t,e,{vals:e.marker.line.color,containerStr:"marker.line",cLetter:"c"}),a(p,e),s(p,e),p},crossTraceCalc:function(t,e,r){for(var n=t.calcdata,i=[],a=0;a<n.length;a++){var s=n[a],u=s[0].trace;!0===u.visible&&l(u,"bar")&&u.subplot===r&&i.push(s)}var f=c({},e.radialaxis,{_id:"x"}),h=e.angularaxis;o(t,h,f,i,{mode:e.barmode,norm:e.barnorm,gap:e.bargap,groupgap:e.bargroupgap})}}},{"../../components/colorscale/calc":369,"../../components/colorscale/helpers":372,"../../lib":498,"../../registry":633,"../bar/arrays_to_calcdata":642,"../bar/cross_trace_calc":646,"../scatter/calc_selection":924}],662:[function(t,e,r){"use strict";var n=t("../../lib"),i=t("../scatterpolar/defaults").handleRThetaDefaults,a=t("../bar/style_defaults"),o=t("./attributes");e.exports=function(t,e,r,s){function l(r,i){return n.coerce(t,e,o,r,i)}i(t,e,s,l)?(l("thetaunit"),l("base"),l("offset"),l("width"),l("text"),l("hovertext"),l("hovertemplate"),a(t,e,l,r,s),n.coerceSelectionMarkerOpacity(e,l)):e.visible=!1}},{"../../lib":498,"../bar/style_defaults":658,"../scatterpolar/defaults":999,"./attributes":660}],663:[function(t,e,r){"use strict";var n=t("../../components/fx"),i=t("../../lib"),a=t("../bar/hover").getTraceColor,o=i.fillText,s=t("../scatterpolar/hover").makeHoverPointText,l=t("../../plots/polar/helpers").isPtInsidePolygon;e.exports=function(t,e,r){var c=t.cd,u=c[0].trace,f=t.subplot,h=f.radialAxis,p=f.angularAxis,d=f.vangles,m=d?l:i.isPtInsideSector,g=t.maxHoverDistance,v=p._period||2*Math.PI,y=Math.abs(h.g2p(Math.sqrt(e*e+r*r))),x=Math.atan2(r,e);h.range[0]>h.range[1]&&(x+=Math.PI);if(n.getClosest(c,(function(t){return m(y,x,[t.rp0,t.rp1],[t.thetag0,t.thetag1],d)?g+Math.min(1,Math.abs(t.thetag1-t.thetag0)/v)-1+(t.rp1-y)/(t.rp1-t.rp0)-1:1/0}),t),!1!==t.index){var b=c[t.index];t.x0=t.x1=b.ct[0],t.y0=t.y1=b.ct[1];var _=i.extendFlat({},b,{r:b.s,theta:b.p});return o(b,u,t),s(_,u,f,t),t.hovertemplate=u.hovertemplate,t.color=a(u,b),t.xLabelVal=t.yLabelVal=void 0,b.s<0&&(t.idealAlign="left"),[t]}}},{"../../components/fx":401,"../../lib":498,"../../plots/polar/helpers":616,"../bar/hover":650,"../scatterpolar/hover":1001}],664:[function(t,e,r){"use strict";e.exports={moduleType:"trace",name:"barpolar",basePlotModule:t("../../plots/polar"),categories:["polar","bar","showLegend"],attributes:t("./attributes"),layoutAttributes:t("./layout_attributes"),supplyDefaults:t("./defaults"),supplyLayoutDefaults:t("./layout_defaults"),calc:t("./calc").calc,crossTraceCalc:t("./calc").crossTraceCalc,plot:t("./plot"),colorbar:t("../scatter/marker_colorbar"),formatLabels:t("../scatterpolar/format_labels"),style:t("../bar/style").style,styleOnSelect:t("../bar/style").styleOnSelect,hoverPoints:t("./hover"),selectPoints:t("../bar/select"),meta:{}}},{"../../plots/polar":617,"../bar/select":655,"../bar/style":657,"../scatter/marker_colorbar":940,"../scatterpolar/format_labels":1e3,"./attributes":660,"./calc":661,"./defaults":662,"./hover":663,"./layout_attributes":665,"./layout_defaults":666,"./plot":667}],665:[function(t,e,r){"use strict";e.exports={barmode:{valType:"enumerated",values:["stack","overlay"],dflt:"stack",editType:"calc"},bargap:{valType:"number",dflt:.1,min:0,max:1,editType:"calc"}}},{}],666:[function(t,e,r){"use strict";var n=t("../../lib"),i=t("./layout_attributes");e.exports=function(t,e,r){var a,o={};function s(r,o){return n.coerce(t[a]||{},e[a],i,r,o)}for(var l=0;l<r.length;l++){var c=r[l];"barpolar"===c.type&&!0===c.visible&&(o[a=c.subplot]||(s("barmode"),s("bargap"),o[a]=1))}}},{"../../lib":498,"./layout_attributes":665}],667:[function(t,e,r){"use strict";var n=t("@plotly/d3"),i=t("fast-isnumeric"),a=t("../../lib"),o=t("../../components/drawing"),s=t("../../plots/polar/helpers");e.exports=function(t,e,r){var l=e.xaxis,c=e.yaxis,u=e.radialAxis,f=e.angularAxis,h=function(t){var e=t.cxx,r=t.cyy;if(t.vangles)return function(n,i,o,l){var c,u;a.angleDelta(o,l)>0?(c=o,u=l):(c=l,u=o);var f=[s.findEnclosingVertexAngles(c,t.vangles)[0],(c+u)/2,s.findEnclosingVertexAngles(u,t.vangles)[1]];return s.pathPolygonAnnulus(n,i,c,u,f,e,r)};return function(t,n,i,o){return a.pathAnnulus(t,n,i,o,e,r)}}(e),p=e.layers.frontplot.select("g.barlayer");a.makeTraceGroups(p,r,"trace bars").each((function(){var r=n.select(this),s=a.ensureSingle(r,"g","points").selectAll("g.point").data(a.identity);s.enter().append("g").style("vector-effect","non-scaling-stroke").style("stroke-miterlimit",2).classed("point",!0),s.exit().remove(),s.each((function(t){var e,r=n.select(this),o=t.rp0=u.c2p(t.s0),s=t.rp1=u.c2p(t.s1),p=t.thetag0=f.c2g(t.p0),d=t.thetag1=f.c2g(t.p1);if(i(o)&&i(s)&&i(p)&&i(d)&&o!==s&&p!==d){var m=u.c2g(t.s1),g=(p+d)/2;t.ct=[l.c2p(m*Math.cos(g)),c.c2p(m*Math.sin(g))],e=h(o,s,p,d)}else e="M0,0Z";a.ensureSingle(r,"path").attr("d",e)})),o.setClipUrl(r,e._hasClipOnAxisFalse?e.clipIds.forTraces:null,t)}))}},{"../../components/drawing":383,"../../lib":498,"../../plots/polar/helpers":616,"@plotly/d3":58,"fast-isnumeric":185}],668:[function(t,e,r){"use strict";var n=t("../scatter/attributes"),i=t("../bar/attributes"),a=t("../../components/color/attributes"),o=t("../../plots/cartesian/axis_format_attributes").axisHoverFormat,s=t("../../plots/template_attributes").hovertemplateAttrs,l=t("../../lib/extend").extendFlat,c=n.marker,u=c.line;e.exports={y:{valType:"data_array",editType:"calc+clearAxisTypes"},x:{valType:"data_array",editType:"calc+clearAxisTypes"},x0:{valType:"any",editType:"calc+clearAxisTypes"},y0:{valType:"any",editType:"calc+clearAxisTypes"},dx:{valType:"number",editType:"calc"},dy:{valType:"number",editType:"calc"},xperiod:n.xperiod,yperiod:n.yperiod,xperiod0:n.xperiod0,yperiod0:n.yperiod0,xperiodalignment:n.xperiodalignment,yperiodalignment:n.yperiodalignment,xhoverformat:o("x"),yhoverformat:o("y"),name:{valType:"string",editType:"calc+clearAxisTypes"},q1:{valType:"data_array",editType:"calc+clearAxisTypes"},median:{valType:"data_array",editType:"calc+clearAxisTypes"},q3:{valType:"data_array",editType:"calc+clearAxisTypes"},lowerfence:{valType:"data_array",editType:"calc"},upperfence:{valType:"data_array",editType:"calc"},notched:{valType:"boolean",editType:"calc"},notchwidth:{valType:"number",min:0,max:.5,dflt:.25,editType:"calc"},notchspan:{valType:"data_array",editType:"calc"},boxpoints:{valType:"enumerated",values:["all","outliers","suspectedoutliers",!1],editType:"calc"},jitter:{valType:"number",min:0,max:1,editType:"calc"},pointpos:{valType:"number",min:-2,max:2,editType:"calc"},boxmean:{valType:"enumerated",values:[!0,"sd",!1],editType:"calc"},mean:{valType:"data_array",editType:"calc"},sd:{valType:"data_array",editType:"calc"},orientation:{valType:"enumerated",values:["v","h"],editType:"calc+clearAxisTypes"},quartilemethod:{valType:"enumerated",values:["linear","exclusive","inclusive"],dflt:"linear",editType:"calc"},width:{valType:"number",min:0,dflt:0,editType:"calc"},marker:{outliercolor:{valType:"color",dflt:"rgba(0, 0, 0, 0)",editType:"style"},symbol:l({},c.symbol,{arrayOk:!1,editType:"plot"}),opacity:l({},c.opacity,{arrayOk:!1,dflt:1,editType:"style"}),size:l({},c.size,{arrayOk:!1,editType:"calc"}),color:l({},c.color,{arrayOk:!1,editType:"style"}),line:{color:l({},u.color,{arrayOk:!1,dflt:a.defaultLine,editType:"style"}),width:l({},u.width,{arrayOk:!1,dflt:0,editType:"style"}),outliercolor:{valType:"color",editType:"style"},outlierwidth:{valType:"number",min:0,dflt:1,editType:"style"},editType:"style"},editType:"plot"},line:{color:{valType:"color",editType:"style"},width:{valType:"number",min:0,dflt:2,editType:"style"},editType:"plot"},fillcolor:n.fillcolor,whiskerwidth:{valType:"number",min:0,max:1,dflt:.5,editType:"calc"},offsetgroup:i.offsetgroup,alignmentgroup:i.alignmentgroup,selected:{marker:n.selected.marker,editType:"style"},unselected:{marker:n.unselected.marker,editType:"style"},text:l({},n.text,{}),hovertext:l({},n.hovertext,{}),hovertemplate:s({}),hoveron:{valType:"flaglist",flags:["boxes","points"],dflt:"boxes+points",editType:"style"}}},{"../../components/color/attributes":360,"../../lib/extend":488,"../../plots/cartesian/axis_format_attributes":552,"../../plots/template_attributes":628,"../bar/attributes":643,"../scatter/attributes":922}],669:[function(t,e,r){"use strict";var n=t("fast-isnumeric"),i=t("../../plots/cartesian/axes"),a=t("../../plots/cartesian/align_period"),o=t("../../lib"),s=t("../../constants/numerical").BADNUM,l=o._;e.exports=function(t,e){var r,c,y,x,b,_,w,T=t._fullLayout,k=i.getFromId(t,e.xaxis||"x"),A=i.getFromId(t,e.yaxis||"y"),M=[],S="violin"===e.type?"_numViolins":"_numBoxes";"h"===e.orientation?(y=k,x="x",b=A,_="y",w=!!e.yperiodalignment):(y=A,x="y",b=k,_="x",w=!!e.xperiodalignment);var E,L,C,P,I,O,z=function(t,e,r,i){var s,l=e+"0"in t,c="d"+e in t;if(e in t||l&&c){var u=r.makeCalcdata(t,e);return[a(t,r,e,u).vals,u]}s=l?t[e+"0"]:"name"in t&&("category"===r.type||n(t.name)&&-1!==["linear","log"].indexOf(r.type)||o.isDateTime(t.name)&&"date"===r.type)?t.name:i;for(var f="multicategory"===r.type?r.r2c_just_indices(s):r.d2c(s,0,t[e+"calendar"]),h=t._length,p=new Array(h),d=0;d<h;d++)p[d]=f;return[p]}(e,_,b,T[S]),D=z[0],R=z[1],F=o.distinctVals(D,b),B=F.vals,N=F.minDiff/2,j="all"===(e.boxpoints||e.points)?o.identity:function(t){return t.v<E.lf||t.v>E.uf};if(e._hasPreCompStats){var U=e[x],V=function(t){return y.d2c((e[t]||[])[r])},H=1/0,q=-1/0;for(r=0;r<e._length;r++){var G=D[r];if(n(G)){if((E={}).pos=E[_]=G,w&&R&&(E.orig_p=R[r]),E.q1=V("q1"),E.med=V("median"),E.q3=V("q3"),L=[],U&&o.isArrayOrTypedArray(U[r]))for(c=0;c<U[r].length;c++)(O=y.d2c(U[r][c]))!==s&&(u(I={v:O,i:[r,c]},e,[r,c]),L.push(I));if(E.pts=L.sort(f),P=(C=E[x]=L.map(h)).length,E.med!==s&&E.q1!==s&&E.q3!==s&&E.med>=E.q1&&E.q3>=E.med){var Y=V("lowerfence");E.lf=Y!==s&&Y<=E.q1?Y:p(E,C,P);var W=V("upperfence");E.uf=W!==s&&W>=E.q3?W:d(E,C,P);var X=V("mean");E.mean=X!==s?X:P?o.mean(C,P):(E.q1+E.q3)/2;var Z=V("sd");E.sd=X!==s&&Z>=0?Z:P?o.stdev(C,P,E.mean):E.q3-E.q1,E.lo=m(E),E.uo=g(E);var J=V("notchspan");J=J!==s&&J>0?J:v(E,P),E.ln=E.med-J,E.un=E.med+J;var K=E.lf,Q=E.uf;e.boxpoints&&C.length&&(K=Math.min(K,C[0]),Q=Math.max(Q,C[P-1])),e.notched&&(K=Math.min(K,E.ln),Q=Math.max(Q,E.un)),E.min=K,E.max=Q}else{var $;o.warn(["Invalid input - make sure that q1 <= median <= q3","q1 = "+E.q1,"median = "+E.med,"q3 = "+E.q3].join("\n")),$=E.med!==s?E.med:E.q1!==s?E.q3!==s?(E.q1+E.q3)/2:E.q1:E.q3!==s?E.q3:0,E.med=$,E.q1=E.q3=$,E.lf=E.uf=$,E.mean=E.sd=$,E.ln=E.un=$,E.min=E.max=$}H=Math.min(H,E.min),q=Math.max(q,E.max),E.pts2=L.filter(j),M.push(E)}}e._extremes[y._id]=i.findExtremes(y,[H,q],{padded:!0})}else{var tt=y.makeCalcdata(e,x),et=function(t,e){for(var r=t.length,n=new Array(r+1),i=0;i<r;i++)n[i]=t[i]-e;return n[r]=t[r-1]+e,n}(B,N),rt=B.length,nt=function(t){for(var e=new Array(t),r=0;r<t;r++)e[r]=[];return e}(rt);for(r=0;r<e._length;r++)if(O=tt[r],n(O)){var it=o.findBin(D[r],et);it>=0&&it<rt&&(u(I={v:O,i:r},e,r),nt[it].push(I))}var at=1/0,ot=-1/0,st=e.quartilemethod,lt="exclusive"===st,ct="inclusive"===st;for(r=0;r<rt;r++)if(nt[r].length>0){var ut,ft;if((E={}).pos=E[_]=B[r],L=E.pts=nt[r].sort(f),P=(C=E[x]=L.map(h)).length,E.min=C[0],E.max=C[P-1],E.mean=o.mean(C,P),E.sd=o.stdev(C,P,E.mean),E.med=o.interp(C,.5),P%2&&(lt||ct))lt?(ut=C.slice(0,P/2),ft=C.slice(P/2+1)):ct&&(ut=C.slice(0,P/2+1),ft=C.slice(P/2)),E.q1=o.interp(ut,.5),E.q3=o.interp(ft,.5);else E.q1=o.interp(C,.25),E.q3=o.interp(C,.75);E.lf=p(E,C,P),E.uf=d(E,C,P),E.lo=m(E),E.uo=g(E);var ht=v(E,P);E.ln=E.med-ht,E.un=E.med+ht,at=Math.min(at,E.ln),ot=Math.max(ot,E.un),E.pts2=L.filter(j),M.push(E)}e._extremes[y._id]=i.findExtremes(y,e.notched?tt.concat([at,ot]):tt,{padded:!0})}return function(t,e){if(o.isArrayOrTypedArray(e.selectedpoints))for(var r=0;r<t.length;r++){for(var n=t[r].pts||[],i={},a=0;a<n.length;a++)i[n[a].i]=a;o.tagSelected(n,e,i)}}(M,e),M.length>0?(M[0].t={num:T[S],dPos:N,posLetter:_,valLetter:x,labels:{med:l(t,"median:"),min:l(t,"min:"),q1:l(t,"q1:"),q3:l(t,"q3:"),max:l(t,"max:"),mean:"sd"===e.boxmean?l(t,"mean \xb1 \u03c3:"):l(t,"mean:"),lf:l(t,"lower fence:"),uf:l(t,"upper fence:")}},T[S]++,M):[{t:{empty:!0}}]};var c={text:"tx",hovertext:"htx"};function u(t,e,r){for(var n in c)o.isArrayOrTypedArray(e[n])&&(Array.isArray(r)?o.isArrayOrTypedArray(e[n][r[0]])&&(t[c[n]]=e[n][r[0]][r[1]]):t[c[n]]=e[n][r])}function f(t,e){return t.v-e.v}function h(t){return t.v}function p(t,e,r){return 0===r?t.q1:Math.min(t.q1,e[Math.min(o.findBin(2.5*t.q1-1.5*t.q3,e,!0)+1,r-1)])}function d(t,e,r){return 0===r?t.q3:Math.max(t.q3,e[Math.max(o.findBin(2.5*t.q3-1.5*t.q1,e),0)])}function m(t){return 4*t.q1-3*t.q3}function g(t){return 4*t.q3-3*t.q1}function v(t,e){return 0===e?0:1.57*(t.q3-t.q1)/Math.sqrt(e)}},{"../../constants/numerical":474,"../../lib":498,"../../plots/cartesian/align_period":546,"../../plots/cartesian/axes":549,"fast-isnumeric":185}],670:[function(t,e,r){"use strict";var n=t("../../plots/cartesian/axes"),i=t("../../lib"),a=t("../../plots/cartesian/constraints").getAxisGroup,o=["v","h"];function s(t,e,r,o){var s,l,c,u=e.calcdata,f=e._fullLayout,h=o._id,p=h.charAt(0),d=[],m=0;for(s=0;s<r.length;s++)for(c=u[r[s]],l=0;l<c.length;l++)d.push(o.c2l(c[l].pos,!0)),m+=(c[l].pts2||[]).length;if(d.length){var g=i.distinctVals(d);"category"!==o.type&&"multicategory"!==o.type||(g.minDiff=1);var v=g.minDiff/2;n.minDtick(o,g.minDiff,g.vals[0],!0);var y=f["violin"===t?"_numViolins":"_numBoxes"],x="group"===f[t+"mode"]&&y>1,b=1-f[t+"gap"],_=1-f[t+"groupgap"];for(s=0;s<r.length;s++){var w,T,k,A,M,S,E=(c=u[r[s]])[0].trace,L=c[0].t,C=E.width,P=E.side;if(C)w=T=A=C/2,k=0;else if(w=v,x){var I=a(f,o._id)+E.orientation,O=(f._alignmentOpts[I]||{})[E.alignmentgroup]||{},z=Object.keys(O.offsetGroups||{}).length,D=z||y;T=w*b*_/D,k=2*w*(((z?E._offsetIndex:L.num)+.5)/D-.5)*b,A=w*b/D}else T=w*b*_,k=0,A=w;L.dPos=w,L.bPos=k,L.bdPos=T,L.wHover=A;var R,F,B,N,j,U,V=k+T,H=Boolean(C);if("positive"===P?(M=w*(C?1:.5),R=V,S=R=k):"negative"===P?(M=R=k,S=w*(C?1:.5),F=V):(M=S=w,R=F=V),(E.boxpoints||E.points)&&m>0){var q=E.pointpos,G=E.jitter,Y=E.marker.size/2,W=0;q+G>=0&&((W=V*(q+G))>M?(H=!0,j=Y,B=W):W>R&&(j=Y,B=M)),W<=M&&(B=M);var X=0;q-G<=0&&((X=-V*(q-G))>S?(H=!0,U=Y,N=X):X>F&&(U=Y,N=S)),X<=S&&(N=S)}else B=M,N=S;var Z=new Array(c.length);for(l=0;l<c.length;l++)Z[l]=c[l].pos;E._extremes[h]=n.findExtremes(o,Z,{padded:H,vpadminus:N,vpadplus:B,vpadLinearized:!0,ppadminus:{x:U,y:j}[p],ppadplus:{x:j,y:U}[p]})}}}e.exports={crossTraceCalc:function(t,e){for(var r=t.calcdata,n=e.xaxis,i=e.yaxis,a=0;a<o.length;a++){for(var l=o[a],c="h"===l?i:n,u=[],f=0;f<r.length;f++){var h=r[f],p=h[0].t,d=h[0].trace;!0!==d.visible||"box"!==d.type&&"candlestick"!==d.type||p.empty||(d.orientation||"v")!==l||d.xaxis!==n._id||d.yaxis!==i._id||u.push(f)}s("box",t,u,c)}},setPositionOffset:s}},{"../../lib":498,"../../plots/cartesian/axes":549,"../../plots/cartesian/constraints":557}],671:[function(t,e,r){"use strict";var n=t("../../lib"),i=t("../../registry"),a=t("../../components/color"),o=t("../scatter/period_defaults"),s=t("../bar/defaults").handleGroupingDefaults,l=t("../../plots/cartesian/axis_autotype"),c=t("./attributes");function u(t,e,r,a){function o(t){var e=0;return t&&t.length&&(e+=1,n.isArrayOrTypedArray(t[0])&&t[0].length&&(e+=1)),e}function s(e){return n.validate(t[e],c[e])}var u,f=r("y"),h=r("x");if("box"===e.type){var p=r("q1"),d=r("median"),m=r("q3");e._hasPreCompStats=p&&p.length&&d&&d.length&&m&&m.length,u=Math.min(n.minRowLength(p),n.minRowLength(d),n.minRowLength(m))}var g,v,y=o(f),x=o(h),b=y&&n.minRowLength(f),_=x&&n.minRowLength(h),w=a.calendar,T={autotypenumbers:a.autotypenumbers};if(e._hasPreCompStats)switch(String(x)+String(y)){case"00":var k=s("x0")||s("dx");g=(s("y0")||s("dy"))&&!k?"h":"v",v=u;break;case"10":g="v",v=Math.min(u,_);break;case"20":g="h",v=Math.min(u,h.length);break;case"01":g="h",v=Math.min(u,b);break;case"02":g="v",v=Math.min(u,f.length);break;case"12":g="v",v=Math.min(u,_,f.length);break;case"21":g="h",v=Math.min(u,h.length,b);break;case"11":v=0;break;case"22":var A,M=!1;for(A=0;A<h.length;A++)if("category"===l(h[A],w,T)){M=!0;break}if(M)g="v",v=Math.min(u,_,f.length);else{for(A=0;A<f.length;A++)if("category"===l(f[A],w,T)){M=!0;break}M?(g="h",v=Math.min(u,h.length,b)):(g="v",v=Math.min(u,_,f.length))}}else y>0?(g="v",v=x>0?Math.min(_,b):Math.min(b)):x>0?(g="h",v=Math.min(_)):v=0;if(v){e._length=v;var S=r("orientation",g);e._hasPreCompStats?"v"===S&&0===x?(r("x0",0),r("dx",1)):"h"===S&&0===y&&(r("y0",0),r("dy",1)):"v"===S&&0===x?r("x0"):"h"===S&&0===y&&r("y0"),i.getComponentMethod("calendars","handleTraceDefaults")(t,e,["x","y"],a)}else e.visible=!1}function f(t,e,r,i){var a=i.prefix,o=n.coerce2(t,e,c,"marker.outliercolor"),s=r("marker.line.outliercolor"),l="outliers";e._hasPreCompStats?l="all":(o||s)&&(l="suspectedoutliers");var u=r(a+"points",l);u?(r("jitter","all"===u?.3:0),r("pointpos","all"===u?-1.5:0),r("marker.symbol"),r("marker.opacity"),r("marker.size"),r("marker.color",e.line.color),r("marker.line.color"),r("marker.line.width"),"suspectedoutliers"===u&&(r("marker.line.outliercolor",e.marker.color),r("marker.line.outlierwidth")),r("selected.marker.color"),r("unselected.marker.color"),r("selected.marker.size"),r("unselected.marker.size"),r("text"),r("hovertext")):delete e.marker;var f=r("hoveron");"all"!==f&&-1===f.indexOf("points")||r("hovertemplate"),n.coerceSelectionMarkerOpacity(e,r)}e.exports={supplyDefaults:function(t,e,r,i){function s(r,i){return n.coerce(t,e,c,r,i)}if(u(t,e,s,i),!1!==e.visible){o(t,e,i,s),s("xhoverformat"),s("yhoverformat");var l=e._hasPreCompStats;l&&(s("lowerfence"),s("upperfence")),s("line.color",(t.marker||{}).color||r),s("line.width"),s("fillcolor",a.addOpacity(e.line.color,.5));var h=!1;if(l){var p=s("mean"),d=s("sd");p&&p.length&&(h=!0,d&&d.length&&(h="sd"))}s("boxmean",h),s("whiskerwidth"),s("width"),s("quartilemethod");var m=!1;if(l){var g=s("notchspan");g&&g.length&&(m=!0)}else n.validate(t.notchwidth,c.notchwidth)&&(m=!0);s("notched",m)&&s("notchwidth"),f(t,e,s,{prefix:"box"})}},crossTraceDefaults:function(t,e){var r,i;function a(t){return n.coerce(i._input,i,c,t)}for(var o=0;o<t.length;o++){var l=(i=t[o]).type;"box"!==l&&"violin"!==l||(r=i._input,"group"===e[l+"mode"]&&s(r,i,e,a))}},handleSampleDefaults:u,handlePointsDefaults:f}},{"../../components/color":361,"../../lib":498,"../../plots/cartesian/axis_autotype":550,"../../registry":633,"../bar/defaults":647,"../scatter/period_defaults":942,"./attributes":668}],672:[function(t,e,r){"use strict";e.exports=function(t,e){return e.hoverOnBox&&(t.hoverOnBox=e.hoverOnBox),"xVal"in e&&(t.x=e.xVal),"yVal"in e&&(t.y=e.yVal),e.xa&&(t.xaxis=e.xa),e.ya&&(t.yaxis=e.ya),t}},{}],673:[function(t,e,r){"use strict";var n=t("../../plots/cartesian/axes"),i=t("../../lib"),a=t("../../components/fx"),o=t("../../components/color"),s=i.fillText;function l(t,e,r,s){var l,c,u,f,h,p,d,m,g,v,y,x,b,_,w=t.cd,T=t.xa,k=t.ya,A=w[0].trace,M=w[0].t,S="violin"===A.type,E=[],L=M.bdPos,C=M.wHover,P=function(t){return u.c2l(t.pos)+M.bPos-u.c2l(p)};S&&"both"!==A.side?("positive"===A.side&&(g=function(t){var e=P(t);return a.inbox(e,e+C,v)},x=L,b=0),"negative"===A.side&&(g=function(t){var e=P(t);return a.inbox(e-C,e,v)},x=0,b=L)):(g=function(t){var e=P(t);return a.inbox(e-C,e+C,v)},x=b=L),_=S?function(t){return a.inbox(t.span[0]-h,t.span[1]-h,v)}:function(t){return a.inbox(t.min-h,t.max-h,v)},"h"===A.orientation?(h=e,p=r,d=_,m=g,l="y",u=k,c="x",f=T):(h=r,p=e,d=g,m=_,l="x",u=T,c="y",f=k);var I=Math.min(1,L/Math.abs(u.r2c(u.range[1])-u.r2c(u.range[0])));function O(t){return(d(t)+m(t))/2}v=t.maxHoverDistance-I,y=t.maxSpikeDistance-I;var z=a.getDistanceFunction(s,d,m,O);if(a.getClosest(w,z,t),!1===t.index)return[];var D=w[t.index],R=A.line.color,F=(A.marker||{}).color;o.opacity(R)&&A.line.width?t.color=R:o.opacity(F)&&A.boxpoints?t.color=F:t.color=A.fillcolor,t[l+"0"]=u.c2p(D.pos+M.bPos-b,!0),t[l+"1"]=u.c2p(D.pos+M.bPos+x,!0),t[l+"LabelVal"]=void 0!==D.orig_p?D.orig_p:D.pos;var B=l+"Spike";t.spikeDistance=O(D)*y/v,t[B]=u.c2p(D.pos,!0);var N={},j=["med","q1","q3","min","max"];(A.boxmean||(A.meanline||{}).visible)&&j.push("mean"),(A.boxpoints||A.points)&&j.push("lf","uf");for(var U=0;U<j.length;U++){var V=j[U];if(V in D&&!(D[V]in N)){N[D[V]]=!0;var H=D[V],q=f.c2p(H,!0),G=i.extendFlat({},t);G.attr=V,G[c+"0"]=G[c+"1"]=q,G[c+"LabelVal"]=H,G[c+"Label"]=(M.labels?M.labels[V]+" ":"")+n.hoverLabelText(f,H,A[c+"hoverformat"]),G.hoverOnBox=!0,"mean"===V&&"sd"in D&&"sd"===A.boxmean&&(G[c+"err"]=D.sd),t.name="",t.spikeDistance=void 0,t[B]=void 0,G.hovertemplate=!1,E.push(G)}}return E}function c(t,e,r){for(var n,o,l,c=t.cd,u=t.xa,f=t.ya,h=c[0].trace,p=u.c2p(e),d=f.c2p(r),m=a.quadrature((function(t){var e=Math.max(3,t.mrc||0);return Math.max(Math.abs(u.c2p(t.x)-p)-e,1-3/e)}),(function(t){var e=Math.max(3,t.mrc||0);return Math.max(Math.abs(f.c2p(t.y)-d)-e,1-3/e)})),g=!1,v=0;v<c.length;v++){o=c[v];for(var y=0;y<(o.pts||[]).length;y++){var x=m(l=o.pts[y]);x<=t.distance&&(t.distance=x,g=[v,y])}}if(!g)return!1;l=(o=c[g[0]]).pts[g[1]];var b=u.c2p(l.x,!0),_=f.c2p(l.y,!0),w=l.mrc||1;n=i.extendFlat({},t,{index:l.i,color:(h.marker||{}).color,name:h.name,x0:b-w,x1:b+w,y0:_-w,y1:_+w,spikeDistance:t.distance,hovertemplate:h.hovertemplate});var T,k=o.orig_p,A=void 0!==k?k:o.pos;return"h"===h.orientation?(T=f,n.xLabelVal=l.x,n.yLabelVal=A):(T=u,n.xLabelVal=A,n.yLabelVal=l.y),n[T._id.charAt(0)+"Spike"]=T.c2p(o.pos,!0),s(l,h,n),n}e.exports={hoverPoints:function(t,e,r,n){var i,a=t.cd[0].trace.hoveron,o=[];return-1!==a.indexOf("boxes")&&(o=o.concat(l(t,e,r,n))),-1!==a.indexOf("points")&&(i=c(t,e,r)),"closest"===n?i?[i]:o:i?(o.push(i),o):o},hoverOnBoxes:l,hoverOnPoints:c}},{"../../components/color":361,"../../components/fx":401,"../../lib":498,"../../plots/cartesian/axes":549}],674:[function(t,e,r){"use strict";e.exports={attributes:t("./attributes"),layoutAttributes:t("./layout_attributes"),supplyDefaults:t("./defaults").supplyDefaults,crossTraceDefaults:t("./defaults").crossTraceDefaults,supplyLayoutDefaults:t("./layout_defaults").supplyLayoutDefaults,calc:t("./calc"),crossTraceCalc:t("./cross_trace_calc").crossTraceCalc,plot:t("./plot").plot,style:t("./style").style,styleOnSelect:t("./style").styleOnSelect,hoverPoints:t("./hover").hoverPoints,eventData:t("./event_data"),selectPoints:t("./select"),moduleType:"trace",name:"box",basePlotModule:t("../../plots/cartesian"),categories:["cartesian","svg","symbols","oriented","box-violin","showLegend","boxLayout","zoomScale"],meta:{}}},{"../../plots/cartesian":563,"./attributes":668,"./calc":669,"./cross_trace_calc":670,"./defaults":671,"./event_data":672,"./hover":673,"./layout_attributes":675,"./layout_defaults":676,"./plot":677,"./select":678,"./style":679}],675:[function(t,e,r){"use strict";e.exports={boxmode:{valType:"enumerated",values:["group","overlay"],dflt:"overlay",editType:"calc"},boxgap:{valType:"number",min:0,max:1,dflt:.3,editType:"calc"},boxgroupgap:{valType:"number",min:0,max:1,dflt:.3,editType:"calc"}}},{}],676:[function(t,e,r){"use strict";var n=t("../../registry"),i=t("../../lib"),a=t("./layout_attributes");function o(t,e,r,i,a){for(var o=a+"Layout",s=!1,l=0;l<r.length;l++){var c=r[l];if(n.traceIs(c,o)){s=!0;break}}s&&(i(a+"mode"),i(a+"gap"),i(a+"groupgap"))}e.exports={supplyLayoutDefaults:function(t,e,r){o(0,0,r,(function(r,n){return i.coerce(t,e,a,r,n)}),"box")},_supply:o}},{"../../lib":498,"../../registry":633,"./layout_attributes":675}],677:[function(t,e,r){"use strict";var n=t("@plotly/d3"),i=t("../../lib"),a=t("../../components/drawing");function o(t,e,r,a){var o,s,l="h"===r.orientation,c=e.val,u=e.pos,f=!!u.rangebreaks,h=a.bPos,p=a.wdPos||0,d=a.bPosPxOffset||0,m=r.whiskerwidth||0,g=r.notched||!1,v=g?1-2*r.notchwidth:1;Array.isArray(a.bdPos)?(o=a.bdPos[0],s=a.bdPos[1]):(o=a.bdPos,s=a.bdPos);var y=t.selectAll("path.box").data("violin"!==r.type||r.box.visible?i.identity:[]);y.enter().append("path").style("vector-effect","non-scaling-stroke").attr("class","box"),y.exit().remove(),y.each((function(t){if(t.empty)return"M0,0Z";var e=u.c2l(t.pos+h,!0),a=u.l2p(e-o)+d,y=u.l2p(e+s)+d,x=f?(a+y)/2:u.l2p(e)+d,b=r.whiskerwidth,_=f?a*b+(1-b)*x:u.l2p(e-p)+d,w=f?y*b+(1-b)*x:u.l2p(e+p)+d,T=u.l2p(e-o*v)+d,k=u.l2p(e+s*v)+d,A=c.c2p(t.q1,!0),M=c.c2p(t.q3,!0),S=i.constrain(c.c2p(t.med,!0),Math.min(A,M)+1,Math.max(A,M)-1),E=void 0===t.lf||!1===r.boxpoints,L=c.c2p(E?t.min:t.lf,!0),C=c.c2p(E?t.max:t.uf,!0),P=c.c2p(t.ln,!0),I=c.c2p(t.un,!0);l?n.select(this).attr("d","M"+S+","+T+"V"+k+"M"+A+","+a+"V"+y+(g?"H"+P+"L"+S+","+k+"L"+I+","+y:"")+"H"+M+"V"+a+(g?"H"+I+"L"+S+","+T+"L"+P+","+a:"")+"ZM"+A+","+x+"H"+L+"M"+M+","+x+"H"+C+(0===m?"":"M"+L+","+_+"V"+w+"M"+C+","+_+"V"+w)):n.select(this).attr("d","M"+T+","+S+"H"+k+"M"+a+","+A+"H"+y+(g?"V"+P+"L"+k+","+S+"L"+y+","+I:"")+"V"+M+"H"+a+(g?"V"+I+"L"+T+","+S+"L"+a+","+P:"")+"ZM"+x+","+A+"V"+L+"M"+x+","+M+"V"+C+(0===m?"":"M"+_+","+L+"H"+w+"M"+_+","+C+"H"+w))}))}function s(t,e,r,n){var o=e.x,s=e.y,l=n.bdPos,c=n.bPos,u=r.boxpoints||r.points;i.seedPseudoRandom();var f=t.selectAll("g.points").data(u?function(t){return t.forEach((function(t){t.t=n,t.trace=r})),t}:[]);f.enter().append("g").attr("class","points"),f.exit().remove();var h=f.selectAll("path").data((function(t){var e,n,a=t.pts2,o=Math.max((t.max-t.min)/10,t.q3-t.q1),s=1e-9*o,f=.01*o,h=[],p=0;if(r.jitter){if(0===o)for(p=1,h=new Array(a.length),e=0;e<a.length;e++)h[e]=1;else for(e=0;e<a.length;e++){var d=Math.max(0,e-5),m=a[d].v,g=Math.min(a.length-1,e+5),v=a[g].v;"all"!==u&&(a[e].v<t.lf?v=Math.min(v,t.lf):m=Math.max(m,t.uf));var y=Math.sqrt(f*(g-d)/(v-m+s))||0;y=i.constrain(Math.abs(y),0,1),h.push(y),p=Math.max(y,p)}n=2*r.jitter/(p||1)}for(e=0;e<a.length;e++){var x=a[e],b=x.v,_=r.jitter?n*h[e]*(i.pseudoRandom()-.5):0,w=t.pos+c+l*(r.pointpos+_);"h"===r.orientation?(x.y=w,x.x=b):(x.x=w,x.y=b),"suspectedoutliers"===u&&b<t.uo&&b>t.lo&&(x.so=!0)}return a}));h.enter().append("path").classed("point",!0),h.exit().remove(),h.call(a.translatePoints,o,s)}function l(t,e,r,a){var o,s,l=e.val,c=e.pos,u=!!c.rangebreaks,f=a.bPos,h=a.bPosPxOffset||0,p=r.boxmean||(r.meanline||{}).visible;Array.isArray(a.bdPos)?(o=a.bdPos[0],s=a.bdPos[1]):(o=a.bdPos,s=a.bdPos);var d=t.selectAll("path.mean").data("box"===r.type&&r.boxmean||"violin"===r.type&&r.box.visible&&r.meanline.visible?i.identity:[]);d.enter().append("path").attr("class","mean").style({fill:"none","vector-effect":"non-scaling-stroke"}),d.exit().remove(),d.each((function(t){var e=c.c2l(t.pos+f,!0),i=c.l2p(e-o)+h,a=c.l2p(e+s)+h,d=u?(i+a)/2:c.l2p(e)+h,m=l.c2p(t.mean,!0),g=l.c2p(t.mean-t.sd,!0),v=l.c2p(t.mean+t.sd,!0);"h"===r.orientation?n.select(this).attr("d","M"+m+","+i+"V"+a+("sd"===p?"m0,0L"+g+","+d+"L"+m+","+i+"L"+v+","+d+"Z":"")):n.select(this).attr("d","M"+i+","+m+"H"+a+("sd"===p?"m0,0L"+d+","+g+"L"+i+","+m+"L"+d+","+v+"Z":""))}))}e.exports={plot:function(t,e,r,a){var c=e.xaxis,u=e.yaxis;i.makeTraceGroups(a,r,"trace boxes").each((function(t){var e,r,i=n.select(this),a=t[0],f=a.t,h=a.trace;(f.wdPos=f.bdPos*h.whiskerwidth,!0!==h.visible||f.empty)?i.remove():("h"===h.orientation?(e=u,r=c):(e=c,r=u),o(i,{pos:e,val:r},h,f),s(i,{x:c,y:u},h,f),l(i,{pos:e,val:r},h,f))}))},plotBoxAndWhiskers:o,plotPoints:s,plotBoxMean:l}},{"../../components/drawing":383,"../../lib":498,"@plotly/d3":58}],678:[function(t,e,r){"use strict";e.exports=function(t,e){var r,n,i=t.cd,a=t.xaxis,o=t.yaxis,s=[];if(!1===e)for(r=0;r<i.length;r++)for(n=0;n<(i[r].pts||[]).length;n++)i[r].pts[n].selected=0;else for(r=0;r<i.length;r++)for(n=0;n<(i[r].pts||[]).length;n++){var l=i[r].pts[n],c=a.c2p(l.x),u=o.c2p(l.y);e.contains([c,u],null,l.i,t)?(s.push({pointNumber:l.i,x:a.c2d(l.x),y:o.c2d(l.y)}),l.selected=1):l.selected=0}return s}},{}],679:[function(t,e,r){"use strict";var n=t("@plotly/d3"),i=t("../../components/color"),a=t("../../components/drawing");e.exports={style:function(t,e,r){var o=r||n.select(t).selectAll("g.trace.boxes");o.style("opacity",(function(t){return t[0].trace.opacity})),o.each((function(e){var r=n.select(this),o=e[0].trace,s=o.line.width;function l(t,e,r,n){t.style("stroke-width",e+"px").call(i.stroke,r).call(i.fill,n)}var c=r.selectAll("path.box");if("candlestick"===o.type)c.each((function(t){if(!t.empty){var e=n.select(this),r=o[t.dir];l(e,r.line.width,r.line.color,r.fillcolor),e.style("opacity",o.selectedpoints&&!t.selected?.3:1)}}));else{l(c,s,o.line.color,o.fillcolor),r.selectAll("path.mean").style({"stroke-width":s,"stroke-dasharray":2*s+"px,"+s+"px"}).call(i.stroke,o.line.color);var u=r.selectAll("path.point");a.pointStyle(u,o,t)}}))},styleOnSelect:function(t,e,r){var n=e[0].trace,i=r.selectAll("path.point");n.selectedpoints?a.selectedPointStyle(i,n):a.pointStyle(i,n,t)}}},{"../../components/color":361,"../../components/drawing":383,"@plotly/d3":58}],680:[function(t,e,r){"use strict";var n=t("../../lib").extendFlat,i=t("../../plots/cartesian/axis_format_attributes").axisHoverFormat,a=t("../ohlc/attributes"),o=t("../box/attributes");function s(t){return{line:{color:n({},o.line.color,{dflt:t}),width:o.line.width,editType:"style"},fillcolor:o.fillcolor,editType:"style"}}e.exports={xperiod:a.xperiod,xperiod0:a.xperiod0,xperiodalignment:a.xperiodalignment,xhoverformat:i("x"),yhoverformat:i("y"),x:a.x,open:a.open,high:a.high,low:a.low,close:a.close,line:{width:n({},o.line.width,{}),editType:"style"},increasing:s(a.increasing.line.color.dflt),decreasing:s(a.decreasing.line.color.dflt),text:a.text,hovertext:a.hovertext,whiskerwidth:n({},o.whiskerwidth,{dflt:0}),hoverlabel:a.hoverlabel}},{"../../lib":498,"../../plots/cartesian/axis_format_attributes":552,"../box/attributes":668,"../ohlc/attributes":867}],681:[function(t,e,r){"use strict";var n=t("../../lib"),i=t("../../plots/cartesian/axes"),a=t("../../plots/cartesian/align_period"),o=t("../ohlc/calc").calcCommon;function s(t,e,r,n){return{min:r,q1:Math.min(t,n),med:n,q3:Math.max(t,n),max:e}}e.exports=function(t,e){var r=t._fullLayout,l=i.getFromId(t,e.xaxis),c=i.getFromId(t,e.yaxis),u=l.makeCalcdata(e,"x"),f=a(e,l,"x",u).vals,h=o(t,e,u,f,c,s);return h.length?(n.extendFlat(h[0].t,{num:r._numBoxes,dPos:n.distinctVals(f).minDiff/2,posLetter:"x",valLetter:"y"}),r._numBoxes++,h):[{t:{empty:!0}}]}},{"../../lib":498,"../../plots/cartesian/align_period":546,"../../plots/cartesian/axes":549,"../ohlc/calc":868}],682:[function(t,e,r){"use strict";var n=t("../../lib"),i=t("../../components/color"),a=t("../ohlc/ohlc_defaults"),o=t("../scatter/period_defaults"),s=t("./attributes");function l(t,e,r,n){var a=r(n+".line.color");r(n+".line.width",e.line.width),r(n+".fillcolor",i.addOpacity(a,.5))}e.exports=function(t,e,r,i){function c(r,i){return n.coerce(t,e,s,r,i)}a(t,e,c,i)?(o(t,e,i,c,{x:!0}),c("xhoverformat"),c("yhoverformat"),c("line.width"),l(t,e,c,"increasing"),l(t,e,c,"decreasing"),c("text"),c("hovertext"),c("whiskerwidth"),i._requestRangeslider[e.xaxis]=!0):e.visible=!1}},{"../../components/color":361,"../../lib":498,"../ohlc/ohlc_defaults":872,"../scatter/period_defaults":942,"./attributes":680}],683:[function(t,e,r){"use strict";e.exports={moduleType:"trace",name:"candlestick",basePlotModule:t("../../plots/cartesian"),categories:["cartesian","svg","showLegend","candlestick","boxLayout"],meta:{},attributes:t("./attributes"),layoutAttributes:t("../box/layout_attributes"),supplyLayoutDefaults:t("../box/layout_defaults").supplyLayoutDefaults,crossTraceCalc:t("../box/cross_trace_calc").crossTraceCalc,supplyDefaults:t("./defaults"),calc:t("./calc"),plot:t("../box/plot").plot,layerName:"boxlayer",style:t("../box/style").style,hoverPoints:t("../ohlc/hover").hoverPoints,selectPoints:t("../ohlc/select")}},{"../../plots/cartesian":563,"../box/cross_trace_calc":670,"../box/layout_attributes":675,"../box/layout_defaults":676,"../box/plot":677,"../box/style":679,"../ohlc/hover":870,"../ohlc/select":874,"./attributes":680,"./calc":681,"./defaults":682}],684:[function(t,e,r){"use strict";var n=t("./axis_defaults"),i=t("../../plot_api/plot_template");e.exports=function(t,e,r,a,o){a("a")||(a("da"),a("a0")),a("b")||(a("db"),a("b0")),function(t,e,r,a){["aaxis","baxis"].forEach((function(o){var s=o.charAt(0),l=t[o]||{},c=i.newContainer(e,o),u={noTicklabelstep:!0,tickfont:"x",id:s+"axis",letter:s,font:e.font,name:o,data:t[s],calendar:e.calendar,dfltColor:a,bgColor:r.paper_bgcolor,autotypenumbersDflt:r.autotypenumbers,fullLayout:r};n(l,c,u),c._categories=c._categories||[],t[o]||"-"===l.type||(t[o]={type:l.type})}))}(t,e,r,o)}},{"../../plot_api/plot_template":538,"./axis_defaults":689}],685:[function(t,e,r){"use strict";var n=t("../../lib").isArrayOrTypedArray;e.exports=function(t){return function t(e,r){if(!n(e)||r>=10)return null;for(var i=1/0,a=-1/0,o=e.length,s=0;s<o;s++){var l=e[s];if(n(l)){var c=t(l,r+1);c&&(i=Math.min(c[0],i),a=Math.max(c[1],a))}else i=Math.min(l,i),a=Math.max(l,a)}return[i,a]}(t,0)}},{"../../lib":498}],686:[function(t,e,r){"use strict";var n=t("../../plots/font_attributes"),i=t("./axis_attributes"),a=t("../../components/color/attributes"),o=n({editType:"calc"});o.family.dflt='"Open Sans", verdana, arial, sans-serif',o.size.dflt=12,o.color.dflt=a.defaultLine,e.exports={carpet:{valType:"string",editType:"calc"},x:{valType:"data_array",editType:"calc+clearAxisTypes"},y:{valType:"data_array",editType:"calc+clearAxisTypes"},a:{valType:"data_array",editType:"calc"},a0:{valType:"number",dflt:0,editType:"calc"},da:{valType:"number",dflt:1,editType:"calc"},b:{valType:"data_array",editType:"calc"},b0:{valType:"number",dflt:0,editType:"calc"},db:{valType:"number",dflt:1,editType:"calc"},cheaterslope:{valType:"number",dflt:1,editType:"calc"},aaxis:i,baxis:i,font:o,color:{valType:"color",dflt:a.defaultLine,editType:"plot"},transforms:void 0}},{"../../components/color/attributes":360,"../../plots/font_attributes":580,"./axis_attributes":688}],687:[function(t,e,r){"use strict";var n=t("../../lib").isArrayOrTypedArray;e.exports=function(t,e,r,i){var a,o,s,l,c,u,f,h,p,d,m,g,v,y=n(r)?"a":"b",x=("a"===y?t.aaxis:t.baxis).smoothing,b="a"===y?t.a2i:t.b2j,_="a"===y?r:i,w="a"===y?i:r,T="a"===y?e.a.length:e.b.length,k="a"===y?e.b.length:e.a.length,A=Math.floor("a"===y?t.b2j(w):t.a2i(w)),M="a"===y?function(e){return t.evalxy([],e,A)}:function(e){return t.evalxy([],A,e)};x&&(s=Math.max(0,Math.min(k-2,A)),l=A-s,o="a"===y?function(e,r){return t.dxydi([],e,s,r,l)}:function(e,r){return t.dxydj([],s,e,l,r)});var S=b(_[0]),E=b(_[1]),L=S<E?1:-1,C=1e-8*(E-S),P=L>0?Math.floor:Math.ceil,I=L>0?Math.ceil:Math.floor,O=L>0?Math.min:Math.max,z=L>0?Math.max:Math.min,D=P(S+C),R=I(E-C),F=[[f=M(S)]];for(a=D;a*L<R*L;a+=L)c=[],m=z(S,a),v=(g=O(E,a+L))-m,u=Math.max(0,Math.min(T-2,Math.floor(.5*(m+g)))),h=M(g),x&&(p=o(u,m-u),d=o(u,g-u),c.push([f[0]+p[0]/3*v,f[1]+p[1]/3*v]),c.push([h[0]-d[0]/3*v,h[1]-d[1]/3*v])),c.push(h),F.push(c),f=h;return F}},{"../../lib":498}],688:[function(t,e,r){"use strict";var n=t("../../plots/font_attributes"),i=t("../../components/color/attributes"),a=t("../../plots/cartesian/layout_attributes"),o=t("../../plots/cartesian/axis_format_attributes").descriptionWithDates,s=t("../../plot_api/edit_types").overrideAll;e.exports={color:{valType:"color",editType:"calc"},smoothing:{valType:"number",dflt:1,min:0,max:1.3,editType:"calc"},title:{text:{valType:"string",dflt:"",editType:"calc"},font:n({editType:"calc"}),offset:{valType:"number",dflt:10,editType:"calc"},editType:"calc"},type:{valType:"enumerated",values:["-","linear","date","category"],dflt:"-",editType:"calc"},autotypenumbers:a.autotypenumbers,autorange:{valType:"enumerated",values:[!0,!1,"reversed"],dflt:!0,editType:"calc"},rangemode:{valType:"enumerated",values:["normal","tozero","nonnegative"],dflt:"normal",editType:"calc"},range:{valType:"info_array",editType:"calc",items:[{valType:"any",editType:"calc"},{valType:"any",editType:"calc"}]},fixedrange:{valType:"boolean",dflt:!1,editType:"calc"},cheatertype:{valType:"enumerated",values:["index","value"],dflt:"value",editType:"calc"},tickmode:{valType:"enumerated",values:["linear","array"],dflt:"array",editType:"calc"},nticks:{valType:"integer",min:0,dflt:0,editType:"calc"},tickvals:{valType:"data_array",editType:"calc"},ticktext:{valType:"data_array",editType:"calc"},showticklabels:{valType:"enumerated",values:["start","end","both","none"],dflt:"start",editType:"calc"},tickfont:n({editType:"calc"}),tickangle:{valType:"angle",dflt:"auto",editType:"calc"},tickprefix:{valType:"string",dflt:"",editType:"calc"},showtickprefix:{valType:"enumerated",values:["all","first","last","none"],dflt:"all",editType:"calc"},ticksuffix:{valType:"string",dflt:"",editType:"calc"},showticksuffix:{valType:"enumerated",values:["all","first","last","none"],dflt:"all",editType:"calc"},showexponent:{valType:"enumerated",values:["all","first","last","none"],dflt:"all",editType:"calc"},exponentformat:{valType:"enumerated",values:["none","e","E","power","SI","B"],dflt:"B",editType:"calc"},minexponent:{valType:"number",dflt:3,min:0,editType:"calc"},separatethousands:{valType:"boolean",dflt:!1,editType:"calc"},tickformat:{valType:"string",dflt:"",editType:"calc",description:o("tick label")},tickformatstops:s(a.tickformatstops,"calc","from-root"),categoryorder:{valType:"enumerated",values:["trace","category ascending","category descending","array"],dflt:"trace",editType:"calc"},categoryarray:{valType:"data_array",editType:"calc"},labelpadding:{valType:"integer",dflt:10,editType:"calc"},labelprefix:{valType:"string",editType:"calc"},labelsuffix:{valType:"string",dflt:"",editType:"calc"},showline:{valType:"boolean",dflt:!1,editType:"calc"},linecolor:{valType:"color",dflt:i.defaultLine,editType:"calc"},linewidth:{valType:"number",min:0,dflt:1,editType:"calc"},gridcolor:{valType:"color",editType:"calc"},gridwidth:{valType:"number",min:0,dflt:1,editType:"calc"},showgrid:{valType:"boolean",dflt:!0,editType:"calc"},minorgridcount:{valType:"integer",min:0,dflt:0,editType:"calc"},minorgridwidth:{valType:"number",min:0,dflt:1,editType:"calc"},minorgridcolor:{valType:"color",dflt:i.lightLine,editType:"calc"},startline:{valType:"boolean",editType:"calc"},startlinecolor:{valType:"color",editType:"calc"},startlinewidth:{valType:"number",dflt:1,editType:"calc"},endline:{valType:"boolean",editType:"calc"},endlinewidth:{valType:"number",dflt:1,editType:"calc"},endlinecolor:{valType:"color",editType:"calc"},tick0:{valType:"number",min:0,dflt:0,editType:"calc"},dtick:{valType:"number",min:0,dflt:1,editType:"calc"},arraytick0:{valType:"integer",min:0,dflt:0,editType:"calc"},arraydtick:{valType:"integer",min:1,dflt:1,editType:"calc"},_deprecated:{title:{valType:"string",editType:"calc"},titlefont:n({editType:"calc"}),titleoffset:{valType:"number",dflt:10,editType:"calc"}},editType:"calc"}},{"../../components/color/attributes":360,"../../plot_api/edit_types":531,"../../plots/cartesian/axis_format_attributes":552,"../../plots/cartesian/layout_attributes":564,"../../plots/font_attributes":580}],689:[function(t,e,r){"use strict";var n=t("./attributes"),i=t("../../components/color").addOpacity,a=t("../../registry"),o=t("../../lib"),s=t("../../plots/cartesian/tick_value_defaults"),l=t("../../plots/cartesian/tick_label_defaults"),c=t("../../plots/cartesian/prefix_suffix_defaults"),u=t("../../plots/cartesian/category_order_defaults"),f=t("../../plots/cartesian/set_convert"),h=t("../../plots/cartesian/axis_autotype");e.exports=function(t,e,r){var p=r.letter,d=r.font||{},m=n[p+"axis"];function g(r,n){return o.coerce(t,e,m,r,n)}function v(r,n){return o.coerce2(t,e,m,r,n)}r.name&&(e._name=r.name,e._id=r.name),g("autotypenumbers",r.autotypenumbersDflt);var y=g("type");("-"===y&&(r.data&&function(t,e){if("-"!==t.type)return;var r=t._id.charAt(0),n=t[r+"calendar"];t.type=h(e,n,{autotypenumbers:t.autotypenumbers})}(e,r.data),"-"===e.type?e.type="linear":y=t.type=e.type),g("smoothing"),g("cheatertype"),g("showticklabels"),g("labelprefix",p+" = "),g("labelsuffix"),g("showtickprefix"),g("showticksuffix"),g("separatethousands"),g("tickformat"),g("exponentformat"),g("minexponent"),g("showexponent"),g("categoryorder"),g("tickmode"),g("tickvals"),g("ticktext"),g("tick0"),g("dtick"),"array"===e.tickmode&&(g("arraytick0"),g("arraydtick")),g("labelpadding"),e._hovertitle=p,"date"===y)&&a.getComponentMethod("calendars","handleDefaults")(t,e,"calendar",r.calendar);f(e,r.fullLayout),e.c2p=o.identity;var x=g("color",r.dfltColor),b=x===t.color?x:d.color;g("title.text")&&(o.coerceFont(g,"title.font",{family:d.family,size:o.bigFont(d.size),color:b}),g("title.offset")),g("tickangle"),g("autorange",!e.isValidRange(t.range))&&g("rangemode"),g("range"),e.cleanRange(),g("fixedrange"),s(t,e,g,y),c(t,e,g,y,r),l(t,e,g,y,r),u(t,e,g,{data:r.data,dataAttr:p});var _=v("gridcolor",i(x,.3)),w=v("gridwidth"),T=g("showgrid");T||(delete e.gridcolor,delete e.gridwidth);var k=v("startlinecolor",x),A=v("startlinewidth",w);g("startline",e.showgrid||!!k||!!A)||(delete e.startlinecolor,delete e.startlinewidth);var M=v("endlinecolor",x),S=v("endlinewidth",w);return g("endline",e.showgrid||!!M||!!S)||(delete e.endlinecolor,delete e.endlinewidth),T?(g("minorgridcount"),g("minorgridwidth",w),g("minorgridcolor",i(_,.06)),e.minorgridcount||(delete e.minorgridwidth,delete e.minorgridcolor)):(delete e.gridcolor,delete e.gridWidth),"none"===e.showticklabels&&(delete e.tickfont,delete e.tickangle,delete e.showexponent,delete e.exponentformat,delete e.minexponent,delete e.tickformat,delete e.showticksuffix,delete e.showtickprefix),e.showticksuffix||delete e.ticksuffix,e.showtickprefix||delete e.tickprefix,g("tickmode"),e}},{"../../components/color":361,"../../lib":498,"../../plots/cartesian/axis_autotype":550,"../../plots/cartesian/category_order_defaults":554,"../../plots/cartesian/prefix_suffix_defaults":568,"../../plots/cartesian/set_convert":571,"../../plots/cartesian/tick_label_defaults":573,"../../plots/cartesian/tick_value_defaults":575,"../../registry":633,"./attributes":686}],690:[function(t,e,r){"use strict";var n=t("../../plots/cartesian/axes"),i=t("../../lib").isArray1D,a=t("./cheater_basis"),o=t("./array_minmax"),s=t("./calc_gridlines"),l=t("./calc_labels"),c=t("./calc_clippath"),u=t("../heatmap/clean_2d_array"),f=t("./smooth_fill_2d_array"),h=t("../heatmap/convert_column_xyz"),p=t("./set_convert");e.exports=function(t,e){var r=n.getFromId(t,e.xaxis),d=n.getFromId(t,e.yaxis),m=e.aaxis,g=e.baxis,v=e.x,y=e.y,x=[];v&&i(v)&&x.push("x"),y&&i(y)&&x.push("y"),x.length&&h(e,m,g,"a","b",x);var b=e._a=e._a||e.a,_=e._b=e._b||e.b;v=e._x||e.x,y=e._y||e.y;var w={};if(e._cheater){var T="index"===m.cheatertype?b.length:b,k="index"===g.cheatertype?_.length:_;v=a(T,k,e.cheaterslope)}e._x=v=u(v),e._y=y=u(y),f(v,b,_),f(y,b,_),p(e),e.setScale();var A=o(v),M=o(y),S=.5*(A[1]-A[0]),E=.5*(A[1]+A[0]),L=.5*(M[1]-M[0]),C=.5*(M[1]+M[0]);return A=[E-1.3*S,E+1.3*S],M=[C-1.3*L,C+1.3*L],e._extremes[r._id]=n.findExtremes(r,A,{padded:!0}),e._extremes[d._id]=n.findExtremes(d,M,{padded:!0}),s(e,"a","b"),s(e,"b","a"),l(e,m),l(e,g),w.clipsegments=c(e._xctrl,e._yctrl,m,g),w.x=v,w.y=y,w.a=b,w.b=_,[w]}},{"../../lib":498,"../../plots/cartesian/axes":549,"../heatmap/clean_2d_array":789,"../heatmap/convert_column_xyz":791,"./array_minmax":685,"./calc_clippath":691,"./calc_gridlines":692,"./calc_labels":693,"./cheater_basis":695,"./set_convert":708,"./smooth_fill_2d_array":709}],691:[function(t,e,r){"use strict";e.exports=function(t,e,r,n){var i,a,o,s=[],l=!!r.smoothing,c=!!n.smoothing,u=t[0].length-1,f=t.length-1;for(i=0,a=[],o=[];i<=u;i++)a[i]=t[0][i],o[i]=e[0][i];for(s.push({x:a,y:o,bicubic:l}),i=0,a=[],o=[];i<=f;i++)a[i]=t[i][u],o[i]=e[i][u];for(s.push({x:a,y:o,bicubic:c}),i=u,a=[],o=[];i>=0;i--)a[u-i]=t[f][i],o[u-i]=e[f][i];for(s.push({x:a,y:o,bicubic:l}),i=f,a=[],o=[];i>=0;i--)a[f-i]=t[i][0],o[f-i]=e[i][0];return s.push({x:a,y:o,bicubic:c}),s}},{}],692:[function(t,e,r){"use strict";var n=t("../../plots/cartesian/axes"),i=t("../../lib/extend").extendFlat;e.exports=function(t,e,r){var a,o,s,l,c,u,f,h,p,d,m,g,v,y,x=t["_"+e],b=t[e+"axis"],_=b._gridlines=[],w=b._minorgridlines=[],T=b._boundarylines=[],k=t["_"+r],A=t[r+"axis"];"array"===b.tickmode&&(b.tickvals=x.slice());var M=t._xctrl,S=t._yctrl,E=M[0].length,L=M.length,C=t._a.length,P=t._b.length;n.prepTicks(b),"array"===b.tickmode&&delete b.tickvals;var I=b.smoothing?3:1;function O(n){var i,a,o,s,l,c,u,f,p,d,m,g,v=[],y=[],x={};if("b"===e)for(a=t.b2j(n),o=Math.floor(Math.max(0,Math.min(P-2,a))),s=a-o,x.length=P,x.crossLength=C,x.xy=function(e){return t.evalxy([],e,a)},x.dxy=function(e,r){return t.dxydi([],e,o,r,s)},i=0;i<C;i++)c=Math.min(C-2,i),u=i-c,f=t.evalxy([],i,a),A.smoothing&&i>0&&(p=t.dxydi([],i-1,o,0,s),v.push(l[0]+p[0]/3),y.push(l[1]+p[1]/3),d=t.dxydi([],i-1,o,1,s),v.push(f[0]-d[0]/3),y.push(f[1]-d[1]/3)),v.push(f[0]),y.push(f[1]),l=f;else for(i=t.a2i(n),c=Math.floor(Math.max(0,Math.min(C-2,i))),u=i-c,x.length=C,x.crossLength=P,x.xy=function(e){return t.evalxy([],i,e)},x.dxy=function(e,r){return t.dxydj([],c,e,u,r)},a=0;a<P;a++)o=Math.min(P-2,a),s=a-o,f=t.evalxy([],i,a),A.smoothing&&a>0&&(m=t.dxydj([],c,a-1,u,0),v.push(l[0]+m[0]/3),y.push(l[1]+m[1]/3),g=t.dxydj([],c,a-1,u,1),v.push(f[0]-g[0]/3),y.push(f[1]-g[1]/3)),v.push(f[0]),y.push(f[1]),l=f;return x.axisLetter=e,x.axis=b,x.crossAxis=A,x.value=n,x.constvar=r,x.index=h,x.x=v,x.y=y,x.smoothing=A.smoothing,x}function z(n){var i,a,o,s,l,c=[],u=[],f={};if(f.length=x.length,f.crossLength=k.length,"b"===e)for(o=Math.max(0,Math.min(P-2,n)),l=Math.min(1,Math.max(0,n-o)),f.xy=function(e){return t.evalxy([],e,n)},f.dxy=function(e,r){return t.dxydi([],e,o,r,l)},i=0;i<E;i++)c[i]=M[n*I][i],u[i]=S[n*I][i];else for(a=Math.max(0,Math.min(C-2,n)),s=Math.min(1,Math.max(0,n-a)),f.xy=function(e){return t.evalxy([],n,e)},f.dxy=function(e,r){return t.dxydj([],a,e,s,r)},i=0;i<L;i++)c[i]=M[i][n*I],u[i]=S[i][n*I];return f.axisLetter=e,f.axis=b,f.crossAxis=A,f.value=x[n],f.constvar=r,f.index=n,f.x=c,f.y=u,f.smoothing=A.smoothing,f}if("array"===b.tickmode){for(l=5e-15,u=(c=[Math.floor((x.length-1-b.arraytick0)/b.arraydtick*(1+l)),Math.ceil(-b.arraytick0/b.arraydtick/(1+l))].sort((function(t,e){return t-e})))[0]-1,f=c[1]+1,h=u;h<f;h++)(o=b.arraytick0+b.arraydtick*h)<0||o>x.length-1||_.push(i(z(o),{color:b.gridcolor,width:b.gridwidth}));for(h=u;h<f;h++)if(s=b.arraytick0+b.arraydtick*h,m=Math.min(s+b.arraydtick,x.length-1),!(s<0||s>x.length-1||m<0||m>x.length-1))for(g=x[s],v=x[m],a=0;a<b.minorgridcount;a++)(y=m-s)<=0||(d=g+(v-g)*(a+1)/(b.minorgridcount+1)*(b.arraydtick/y))<x[0]||d>x[x.length-1]||w.push(i(O(d),{color:b.minorgridcolor,width:b.minorgridwidth}));b.startline&&T.push(i(z(0),{color:b.startlinecolor,width:b.startlinewidth})),b.endline&&T.push(i(z(x.length-1),{color:b.endlinecolor,width:b.endlinewidth}))}else{for(l=5e-15,u=(c=[Math.floor((x[x.length-1]-b.tick0)/b.dtick*(1+l)),Math.ceil((x[0]-b.tick0)/b.dtick/(1+l))].sort((function(t,e){return t-e})))[0],f=c[1],h=u;h<=f;h++)p=b.tick0+b.dtick*h,_.push(i(O(p),{color:b.gridcolor,width:b.gridwidth}));for(h=u-1;h<f+1;h++)for(p=b.tick0+b.dtick*h,a=0;a<b.minorgridcount;a++)(d=p+b.dtick*(a+1)/(b.minorgridcount+1))<x[0]||d>x[x.length-1]||w.push(i(O(d),{color:b.minorgridcolor,width:b.minorgridwidth}));b.startline&&T.push(i(O(x[0]),{color:b.startlinecolor,width:b.startlinewidth})),b.endline&&T.push(i(O(x[x.length-1]),{color:b.endlinecolor,width:b.endlinewidth}))}}},{"../../lib/extend":488,"../../plots/cartesian/axes":549}],693:[function(t,e,r){"use strict";var n=t("../../plots/cartesian/axes"),i=t("../../lib/extend").extendFlat;e.exports=function(t,e){var r,a,o,s=e._labels=[],l=e._gridlines;for(r=0;r<l.length;r++)o=l[r],-1!==["start","both"].indexOf(e.showticklabels)&&(a=n.tickText(e,o.value),i(a,{prefix:void 0,suffix:void 0,endAnchor:!0,xy:o.xy(0),dxy:o.dxy(0,0),axis:o.axis,length:o.crossAxis.length,font:o.axis.tickfont,isFirst:0===r,isLast:r===l.length-1}),s.push(a)),-1!==["end","both"].indexOf(e.showticklabels)&&(a=n.tickText(e,o.value),i(a,{endAnchor:!1,xy:o.xy(o.crossLength-1),dxy:o.dxy(o.crossLength-2,1),axis:o.axis,length:o.crossAxis.length,font:o.axis.tickfont,isFirst:0===r,isLast:r===l.length-1}),s.push(a))}},{"../../lib/extend":488,"../../plots/cartesian/axes":549}],694:[function(t,e,r){"use strict";e.exports=function(t,e,r,n){var i=t[0]-e[0],a=t[1]-e[1],o=r[0]-e[0],s=r[1]-e[1],l=Math.pow(i*i+a*a,.25),c=Math.pow(o*o+s*s,.25),u=(c*c*i-l*l*o)*n,f=(c*c*a-l*l*s)*n,h=c*(l+c)*3,p=l*(l+c)*3;return[[e[0]+(h&&u/h),e[1]+(h&&f/h)],[e[0]-(p&&u/p),e[1]-(p&&f/p)]]}},{}],695:[function(t,e,r){"use strict";var n=t("../../lib").isArrayOrTypedArray;e.exports=function(t,e,r){var i,a,o,s,l,c,u=[],f=n(t)?t.length:t,h=n(e)?e.length:e,p=n(t)?t:null,d=n(e)?e:null;p&&(o=(p.length-1)/(p[p.length-1]-p[0])/(f-1)),d&&(s=(d.length-1)/(d[d.length-1]-d[0])/(h-1));var m=1/0,g=-1/0;for(a=0;a<h;a++)for(u[a]=[],l=d?(d[a]-d[0])*s:a/(h-1),i=0;i<f;i++)c=(p?(p[i]-p[0])*o:i/(f-1))-l*r,m=Math.min(c,m),g=Math.max(c,g),u[a][i]=c;var v=1/(g-m),y=-m*v;for(a=0;a<h;a++)for(i=0;i<f;i++)u[a][i]=v*u[a][i]+y;return u}},{"../../lib":498}],696:[function(t,e,r){"use strict";var n=t("./catmull_rom"),i=t("../../lib").ensureArray;function a(t,e,r){var n=-.5*r[0]+1.5*e[0],i=-.5*r[1]+1.5*e[1];return[(2*n+t[0])/3,(2*i+t[1])/3]}e.exports=function(t,e,r,o,s,l){var c,u,f,h,p,d,m,g,v,y,x=r[0].length,b=r.length,_=s?3*x-2:x,w=l?3*b-2:b;for(t=i(t,w),e=i(e,w),f=0;f<w;f++)t[f]=i(t[f],_),e[f]=i(e[f],_);for(u=0,h=0;u<b;u++,h+=l?3:1)for(p=t[h],d=e[h],m=r[u],g=o[u],c=0,f=0;c<x;c++,f+=s?3:1)p[f]=m[c],d[f]=g[c];if(s)for(u=0,h=0;u<b;u++,h+=l?3:1){for(c=1,f=3;c<x-1;c++,f+=3)v=n([r[u][c-1],o[u][c-1]],[r[u][c],o[u][c]],[r[u][c+1],o[u][c+1]],s),t[h][f-1]=v[0][0],e[h][f-1]=v[0][1],t[h][f+1]=v[1][0],e[h][f+1]=v[1][1];y=a([t[h][0],e[h][0]],[t[h][2],e[h][2]],[t[h][3],e[h][3]]),t[h][1]=y[0],e[h][1]=y[1],y=a([t[h][_-1],e[h][_-1]],[t[h][_-3],e[h][_-3]],[t[h][_-4],e[h][_-4]]),t[h][_-2]=y[0],e[h][_-2]=y[1]}if(l)for(f=0;f<_;f++){for(h=3;h<w-3;h+=3)v=n([t[h-3][f],e[h-3][f]],[t[h][f],e[h][f]],[t[h+3][f],e[h+3][f]],l),t[h-1][f]=v[0][0],e[h-1][f]=v[0][1],t[h+1][f]=v[1][0],e[h+1][f]=v[1][1];y=a([t[0][f],e[0][f]],[t[2][f],e[2][f]],[t[3][f],e[3][f]]),t[1][f]=y[0],e[1][f]=y[1],y=a([t[w-1][f],e[w-1][f]],[t[w-3][f],e[w-3][f]],[t[w-4][f],e[w-4][f]]),t[w-2][f]=y[0],e[w-2][f]=y[1]}if(s&&l)for(h=1;h<w;h+=(h+1)%3==0?2:1){for(f=3;f<_-3;f+=3)v=n([t[h][f-3],e[h][f-3]],[t[h][f],e[h][f]],[t[h][f+3],e[h][f+3]],s),t[h][f-1]=.5*(t[h][f-1]+v[0][0]),e[h][f-1]=.5*(e[h][f-1]+v[0][1]),t[h][f+1]=.5*(t[h][f+1]+v[1][0]),e[h][f+1]=.5*(e[h][f+1]+v[1][1]);y=a([t[h][0],e[h][0]],[t[h][2],e[h][2]],[t[h][3],e[h][3]]),t[h][1]=.5*(t[h][1]+y[0]),e[h][1]=.5*(e[h][1]+y[1]),y=a([t[h][_-1],e[h][_-1]],[t[h][_-3],e[h][_-3]],[t[h][_-4],e[h][_-4]]),t[h][_-2]=.5*(t[h][_-2]+y[0]),e[h][_-2]=.5*(e[h][_-2]+y[1])}return[t,e]}},{"../../lib":498,"./catmull_rom":694}],697:[function(t,e,r){"use strict";e.exports={RELATIVE_CULL_TOLERANCE:1e-6}},{}],698:[function(t,e,r){"use strict";e.exports=function(t,e,r){return e&&r?function(e,r,n,i,a){var o,s,l,c,u,f;e||(e=[]),r*=3,n*=3;var h=i*i,p=1-i,d=p*p,m=p*i*2,g=-3*d,v=3*(d-m),y=3*(m-h),x=3*h,b=a*a,_=b*a,w=1-a,T=w*w,k=T*w;for(f=0;f<t.length;f++)o=g*(u=t[f])[n][r]+v*u[n][r+1]+y*u[n][r+2]+x*u[n][r+3],s=g*u[n+1][r]+v*u[n+1][r+1]+y*u[n+1][r+2]+x*u[n+1][r+3],l=g*u[n+2][r]+v*u[n+2][r+1]+y*u[n+2][r+2]+x*u[n+2][r+3],c=g*u[n+3][r]+v*u[n+3][r+1]+y*u[n+3][r+2]+x*u[n+3][r+3],e[f]=k*o+3*(T*a*s+w*b*l)+_*c;return e}:e?function(e,r,n,i,a){var o,s,l,c;e||(e=[]),r*=3;var u=i*i,f=1-i,h=f*f,p=f*i*2,d=-3*h,m=3*(h-p),g=3*(p-u),v=3*u,y=1-a;for(l=0;l<t.length;l++)o=d*(c=t[l])[n][r]+m*c[n][r+1]+g*c[n][r+2]+v*c[n][r+3],s=d*c[n+1][r]+m*c[n+1][r+1]+g*c[n+1][r+2]+v*c[n+1][r+3],e[l]=y*o+a*s;return e}:r?function(e,r,n,i,a){var o,s,l,c,u,f;e||(e=[]),n*=3;var h=a*a,p=h*a,d=1-a,m=d*d,g=m*d;for(u=0;u<t.length;u++)o=(f=t[u])[n][r+1]-f[n][r],s=f[n+1][r+1]-f[n+1][r],l=f[n+2][r+1]-f[n+2][r],c=f[n+3][r+1]-f[n+3][r],e[u]=g*o+3*(m*a*s+d*h*l)+p*c;return e}:function(e,r,n,i,a){var o,s,l,c;e||(e=[]);var u=1-a;for(l=0;l<t.length;l++)o=(c=t[l])[n][r+1]-c[n][r],s=c[n+1][r+1]-c[n+1][r],e[l]=u*o+a*s;return e}}},{}],699:[function(t,e,r){"use strict";e.exports=function(t,e,r){return e&&r?function(e,r,n,i,a){var o,s,l,c,u,f;e||(e=[]),r*=3,n*=3;var h=i*i,p=h*i,d=1-i,m=d*d,g=m*d,v=a*a,y=1-a,x=y*y,b=y*a*2,_=-3*x,w=3*(x-b),T=3*(b-v),k=3*v;for(f=0;f<t.length;f++)o=_*(u=t[f])[n][r]+w*u[n+1][r]+T*u[n+2][r]+k*u[n+3][r],s=_*u[n][r+1]+w*u[n+1][r+1]+T*u[n+2][r+1]+k*u[n+3][r+1],l=_*u[n][r+2]+w*u[n+1][r+2]+T*u[n+2][r+2]+k*u[n+3][r+2],c=_*u[n][r+3]+w*u[n+1][r+3]+T*u[n+2][r+3]+k*u[n+3][r+3],e[f]=g*o+3*(m*i*s+d*h*l)+p*c;return e}:e?function(e,r,n,i,a){var o,s,l,c,u,f;e||(e=[]),r*=3;var h=a*a,p=h*a,d=1-a,m=d*d,g=m*d;for(u=0;u<t.length;u++)o=(f=t[u])[n+1][r]-f[n][r],s=f[n+1][r+1]-f[n][r+1],l=f[n+1][r+2]-f[n][r+2],c=f[n+1][r+3]-f[n][r+3],e[u]=g*o+3*(m*a*s+d*h*l)+p*c;return e}:r?function(e,r,n,i,a){var o,s,l,c;e||(e=[]),n*=3;var u=1-i,f=a*a,h=1-a,p=h*h,d=h*a*2,m=-3*p,g=3*(p-d),v=3*(d-f),y=3*f;for(l=0;l<t.length;l++)o=m*(c=t[l])[n][r]+g*c[n+1][r]+v*c[n+2][r]+y*c[n+3][r],s=m*c[n][r+1]+g*c[n+1][r+1]+v*c[n+2][r+1]+y*c[n+3][r+1],e[l]=u*o+i*s;return e}:function(e,r,n,i,a){var o,s,l,c;e||(e=[]);var u=1-i;for(l=0;l<t.length;l++)o=(c=t[l])[n+1][r]-c[n][r],s=c[n+1][r+1]-c[n][r+1],e[l]=u*o+i*s;return e}}},{}],700:[function(t,e,r){"use strict";e.exports=function(t,e,r,n,i){var a=e-2,o=r-2;return n&&i?function(e,r,n){var i,s,l,c,u,f;e||(e=[]);var h=Math.max(0,Math.min(Math.floor(r),a)),p=Math.max(0,Math.min(Math.floor(n),o)),d=Math.max(0,Math.min(1,r-h)),m=Math.max(0,Math.min(1,n-p));h*=3,p*=3;var g=d*d,v=g*d,y=1-d,x=y*y,b=x*y,_=m*m,w=_*m,T=1-m,k=T*T,A=k*T;for(f=0;f<t.length;f++)i=b*(u=t[f])[p][h]+3*(x*d*u[p][h+1]+y*g*u[p][h+2])+v*u[p][h+3],s=b*u[p+1][h]+3*(x*d*u[p+1][h+1]+y*g*u[p+1][h+2])+v*u[p+1][h+3],l=b*u[p+2][h]+3*(x*d*u[p+2][h+1]+y*g*u[p+2][h+2])+v*u[p+2][h+3],c=b*u[p+3][h]+3*(x*d*u[p+3][h+1]+y*g*u[p+3][h+2])+v*u[p+3][h+3],e[f]=A*i+3*(k*m*s+T*_*l)+w*c;return e}:n?function(e,r,n){e||(e=[]);var i,s,l,c,u,f,h=Math.max(0,Math.min(Math.floor(r),a)),p=Math.max(0,Math.min(Math.floor(n),o)),d=Math.max(0,Math.min(1,r-h)),m=Math.max(0,Math.min(1,n-p));h*=3;var g=d*d,v=g*d,y=1-d,x=y*y,b=x*y,_=1-m;for(u=0;u<t.length;u++)i=_*(f=t[u])[p][h]+m*f[p+1][h],s=_*f[p][h+1]+m*f[p+1][h+1],l=_*f[p][h+2]+m*f[p+1][h+1],c=_*f[p][h+3]+m*f[p+1][h+1],e[u]=b*i+3*(x*d*s+y*g*l)+v*c;return e}:i?function(e,r,n){e||(e=[]);var i,s,l,c,u,f,h=Math.max(0,Math.min(Math.floor(r),a)),p=Math.max(0,Math.min(Math.floor(n),o)),d=Math.max(0,Math.min(1,r-h)),m=Math.max(0,Math.min(1,n-p));p*=3;var g=m*m,v=g*m,y=1-m,x=y*y,b=x*y,_=1-d;for(u=0;u<t.length;u++)i=_*(f=t[u])[p][h]+d*f[p][h+1],s=_*f[p+1][h]+d*f[p+1][h+1],l=_*f[p+2][h]+d*f[p+2][h+1],c=_*f[p+3][h]+d*f[p+3][h+1],e[u]=b*i+3*(x*m*s+y*g*l)+v*c;return e}:function(e,r,n){e||(e=[]);var i,s,l,c,u=Math.max(0,Math.min(Math.floor(r),a)),f=Math.max(0,Math.min(Math.floor(n),o)),h=Math.max(0,Math.min(1,r-u)),p=Math.max(0,Math.min(1,n-f)),d=1-p,m=1-h;for(l=0;l<t.length;l++)i=m*(c=t[l])[f][u]+h*c[f][u+1],s=m*c[f+1][u]+h*c[f+1][u+1],e[l]=d*i+p*s;return e}}},{}],701:[function(t,e,r){"use strict";var n=t("../../lib"),i=t("./xy_defaults"),a=t("./ab_defaults"),o=t("./attributes"),s=t("../../components/color/attributes");e.exports=function(t,e,r,l){function c(r,i){return n.coerce(t,e,o,r,i)}e._clipPathId="clip"+e.uid+"carpet";var u=c("color",s.defaultLine);(n.coerceFont(c,"font"),c("carpet"),a(t,e,l,c,u),e.a&&e.b)?(e.a.length<3&&(e.aaxis.smoothing=0),e.b.length<3&&(e.baxis.smoothing=0),i(t,e,c)||(e.visible=!1),e._cheater&&c("cheaterslope")):e.visible=!1}},{"../../components/color/attributes":360,"../../lib":498,"./ab_defaults":684,"./attributes":686,"./xy_defaults":710}],702:[function(t,e,r){"use strict";e.exports={attributes:t("./attributes"),supplyDefaults:t("./defaults"),plot:t("./plot"),calc:t("./calc"),animatable:!0,isContainer:!0,moduleType:"trace",name:"carpet",basePlotModule:t("../../plots/cartesian"),categories:["cartesian","svg","carpet","carpetAxis","notLegendIsolatable","noMultiCategory","noHover","noSortingByValue"],meta:{}}},{"../../plots/cartesian":563,"./attributes":686,"./calc":690,"./defaults":701,"./plot":707}],703:[function(t,e,r){"use strict";e.exports=function(t,e){for(var r,n=t._fullData.length,i=0;i<n;i++){var a=t._fullData[i];if(a.index!==e.index&&("carpet"===a.type&&(r||(r=a),a.carpet===e.carpet)))return a}return r}},{}],704:[function(t,e,r){"use strict";e.exports=function(t,e,r){if(0===t.length)return"";var n,i=[],a=r?3:1;for(n=0;n<t.length;n+=a)i.push(t[n]+","+e[n]),r&&n<t.length-a&&(i.push("C"),i.push([t[n+1]+","+e[n+1],t[n+2]+","+e[n+2]+" "].join(" ")));return i.join(r?"":"L")}},{}],705:[function(t,e,r){"use strict";var n=t("../../lib").isArrayOrTypedArray;e.exports=function(t,e,r){var i;for(n(t)?t.length>e.length&&(t=t.slice(0,e.length)):t=[],i=0;i<e.length;i++)t[i]=r(e[i]);return t}},{"../../lib":498}],706:[function(t,e,r){"use strict";e.exports=function(t,e,r,n,i,a){var o=i[0]*t.dpdx(e),s=i[1]*t.dpdy(r),l=1,c=1;if(a){var u=Math.sqrt(i[0]*i[0]+i[1]*i[1]),f=Math.sqrt(a[0]*a[0]+a[1]*a[1]),h=(i[0]*a[0]+i[1]*a[1])/u/f;c=Math.max(0,h)}var p=180*Math.atan2(s,o)/Math.PI;return p<-90?(p+=180,l=-l):p>90&&(p-=180,l=-l),{angle:p,flip:l,p:t.c2p(n,e,r),offsetMultplier:c}}},{}],707:[function(t,e,r){"use strict";var n=t("@plotly/d3"),i=t("../../components/drawing"),a=t("./map_1d_array"),o=t("./makepath"),s=t("./orient_text"),l=t("../../lib/svg_text_utils"),c=t("../../lib"),u=c.strRotate,f=c.strTranslate,h=t("../../constants/alignment");function p(t,e,r,i,s,l){var c="const-"+s+"-lines",u=r.selectAll("."+c).data(l);u.enter().append("path").classed(c,!0).style("vector-effect","non-scaling-stroke"),u.each((function(r){var i=r,s=i.x,l=i.y,c=a([],s,t.c2p),u=a([],l,e.c2p),f="M"+o(c,u,i.smoothing);n.select(this).attr("d",f).style("stroke-width",i.width).style("stroke",i.color).style("fill","none")})),u.exit().remove()}function d(t,e,r,a,o,c,h,p){var d=c.selectAll("text."+p).data(h);d.enter().append("text").classed(p,!0);var m=0,g={};return d.each((function(o,c){var h;if("auto"===o.axis.tickangle)h=s(a,e,r,o.xy,o.dxy);else{var p=(o.axis.tickangle+180)*Math.PI/180;h=s(a,e,r,o.xy,[Math.cos(p),Math.sin(p)])}c||(g={angle:h.angle,flip:h.flip});var d=(o.endAnchor?-1:1)*h.flip,v=n.select(this).attr({"text-anchor":d>0?"start":"end","data-notex":1}).call(i.font,o.font).text(o.text).call(l.convertToTspans,t),y=i.bBox(this);v.attr("transform",f(h.p[0],h.p[1])+u(h.angle)+f(o.axis.labelpadding*d,.3*y.height)),m=Math.max(m,y.width+o.axis.labelpadding)})),d.exit().remove(),g.maxExtent=m,g}e.exports=function(t,e,r,i){var l=e.xaxis,u=e.yaxis,f=t._fullLayout._clips;c.makeTraceGroups(i,r,"trace").each((function(e){var r=n.select(this),i=e[0],h=i.trace,m=h.aaxis,g=h.baxis,y=c.ensureSingle(r,"g","minorlayer"),x=c.ensureSingle(r,"g","majorlayer"),b=c.ensureSingle(r,"g","boundarylayer"),_=c.ensureSingle(r,"g","labellayer");r.style("opacity",h.opacity),p(l,u,x,m,"a",m._gridlines),p(l,u,x,g,"b",g._gridlines),p(l,u,y,m,"a",m._minorgridlines),p(l,u,y,g,"b",g._minorgridlines),p(l,u,b,m,"a-boundary",m._boundarylines),p(l,u,b,g,"b-boundary",g._boundarylines);var w=d(t,l,u,h,i,_,m._labels,"a-label"),T=d(t,l,u,h,i,_,g._labels,"b-label");!function(t,e,r,n,i,a,o,l){var u,f,h,p,d=c.aggNums(Math.min,null,r.a),m=c.aggNums(Math.max,null,r.a),g=c.aggNums(Math.min,null,r.b),y=c.aggNums(Math.max,null,r.b);u=.5*(d+m),f=g,h=r.ab2xy(u,f,!0),p=r.dxyda_rough(u,f),void 0===o.angle&&c.extendFlat(o,s(r,i,a,h,r.dxydb_rough(u,f)));v(t,e,r,n,h,p,r.aaxis,i,a,o,"a-title"),u=d,f=.5*(g+y),h=r.ab2xy(u,f,!0),p=r.dxydb_rough(u,f),void 0===l.angle&&c.extendFlat(l,s(r,i,a,h,r.dxyda_rough(u,f)));v(t,e,r,n,h,p,r.baxis,i,a,l,"b-title")}(t,_,h,i,l,u,w,T),function(t,e,r,n,i){var s,l,u,f,h=r.select("#"+t._clipPathId);h.size()||(h=r.append("clipPath").classed("carpetclip",!0));var p=c.ensureSingle(h,"path","carpetboundary"),d=e.clipsegments,m=[];for(f=0;f<d.length;f++)s=d[f],l=a([],s.x,n.c2p),u=a([],s.y,i.c2p),m.push(o(l,u,s.bicubic));var g="M"+m.join("L")+"Z";h.attr("id",t._clipPathId),p.attr("d",g)}(h,i,f,l,u)}))};var m=h.LINE_SPACING,g=(1-h.MID_SHIFT)/m+1;function v(t,e,r,a,o,c,h,p,d,v,y){var x=[];h.title.text&&x.push(h.title.text);var b=e.selectAll("text."+y).data(x),_=v.maxExtent;b.enter().append("text").classed(y,!0),b.each((function(){var e=s(r,p,d,o,c);-1===["start","both"].indexOf(h.showticklabels)&&(_=0);var a=h.title.font.size;_+=a+h.title.offset;var y=(v.angle+(v.flip<0?180:0)-e.angle+450)%360,x=y>90&&y<270,b=n.select(this);b.text(h.title.text).call(l.convertToTspans,t),x&&(_=(-l.lineCount(b)+g)*m*a-_),b.attr("transform",f(e.p[0],e.p[1])+u(e.angle)+f(0,_)).attr("text-anchor","middle").call(i.font,h.title.font)})),b.exit().remove()}},{"../../components/drawing":383,"../../constants/alignment":466,"../../lib":498,"../../lib/svg_text_utils":524,"./makepath":704,"./map_1d_array":705,"./orient_text":706,"@plotly/d3":58}],708:[function(t,e,r){"use strict";var n=t("./constants"),i=t("../../lib/search").findBin,a=t("./compute_control_points"),o=t("./create_spline_evaluator"),s=t("./create_i_derivative_evaluator"),l=t("./create_j_derivative_evaluator");e.exports=function(t){var e=t._a,r=t._b,c=e.length,u=r.length,f=t.aaxis,h=t.baxis,p=e[0],d=e[c-1],m=r[0],g=r[u-1],v=e[e.length-1]-e[0],y=r[r.length-1]-r[0],x=v*n.RELATIVE_CULL_TOLERANCE,b=y*n.RELATIVE_CULL_TOLERANCE;p-=x,d+=x,m-=b,g+=b,t.isVisible=function(t,e){return t>p&&t<d&&e>m&&e<g},t.isOccluded=function(t,e){return t<p||t>d||e<m||e>g},t.setScale=function(){var e=t._x,r=t._y,n=a(t._xctrl,t._yctrl,e,r,f.smoothing,h.smoothing);t._xctrl=n[0],t._yctrl=n[1],t.evalxy=o([t._xctrl,t._yctrl],c,u,f.smoothing,h.smoothing),t.dxydi=s([t._xctrl,t._yctrl],f.smoothing,h.smoothing),t.dxydj=l([t._xctrl,t._yctrl],f.smoothing,h.smoothing)},t.i2a=function(t){var r=Math.max(0,Math.floor(t[0]),c-2),n=t[0]-r;return(1-n)*e[r]+n*e[r+1]},t.j2b=function(t){var e=Math.max(0,Math.floor(t[1]),c-2),n=t[1]-e;return(1-n)*r[e]+n*r[e+1]},t.ij2ab=function(e){return[t.i2a(e[0]),t.j2b(e[1])]},t.a2i=function(t){var r=Math.max(0,Math.min(i(t,e),c-2)),n=e[r],a=e[r+1];return Math.max(0,Math.min(c-1,r+(t-n)/(a-n)))},t.b2j=function(t){var e=Math.max(0,Math.min(i(t,r),u-2)),n=r[e],a=r[e+1];return Math.max(0,Math.min(u-1,e+(t-n)/(a-n)))},t.ab2ij=function(e){return[t.a2i(e[0]),t.b2j(e[1])]},t.i2c=function(e,r){return t.evalxy([],e,r)},t.ab2xy=function(n,i,a){if(!a&&(n<e[0]||n>e[c-1]|i<r[0]||i>r[u-1]))return[!1,!1];var o=t.a2i(n),s=t.b2j(i),l=t.evalxy([],o,s);if(a){var f,h,p,d,m=0,g=0,v=[];n<e[0]?(f=0,h=0,m=(n-e[0])/(e[1]-e[0])):n>e[c-1]?(f=c-2,h=1,m=(n-e[c-1])/(e[c-1]-e[c-2])):h=o-(f=Math.max(0,Math.min(c-2,Math.floor(o)))),i<r[0]?(p=0,d=0,g=(i-r[0])/(r[1]-r[0])):i>r[u-1]?(p=u-2,d=1,g=(i-r[u-1])/(r[u-1]-r[u-2])):d=s-(p=Math.max(0,Math.min(u-2,Math.floor(s)))),m&&(t.dxydi(v,f,p,h,d),l[0]+=v[0]*m,l[1]+=v[1]*m),g&&(t.dxydj(v,f,p,h,d),l[0]+=v[0]*g,l[1]+=v[1]*g)}return l},t.c2p=function(t,e,r){return[e.c2p(t[0]),r.c2p(t[1])]},t.p2x=function(t,e,r){return[e.p2c(t[0]),r.p2c(t[1])]},t.dadi=function(t){var r=Math.max(0,Math.min(e.length-2,t));return e[r+1]-e[r]},t.dbdj=function(t){var e=Math.max(0,Math.min(r.length-2,t));return r[e+1]-r[e]},t.dxyda=function(e,r,n,i){var a=t.dxydi(null,e,r,n,i),o=t.dadi(e,n);return[a[0]/o,a[1]/o]},t.dxydb=function(e,r,n,i){var a=t.dxydj(null,e,r,n,i),o=t.dbdj(r,i);return[a[0]/o,a[1]/o]},t.dxyda_rough=function(e,r,n){var i=v*(n||.1),a=t.ab2xy(e+i,r,!0),o=t.ab2xy(e-i,r,!0);return[.5*(a[0]-o[0])/i,.5*(a[1]-o[1])/i]},t.dxydb_rough=function(e,r,n){var i=y*(n||.1),a=t.ab2xy(e,r+i,!0),o=t.ab2xy(e,r-i,!0);return[.5*(a[0]-o[0])/i,.5*(a[1]-o[1])/i]},t.dpdx=function(t){return t._m},t.dpdy=function(t){return t._m}}},{"../../lib/search":518,"./compute_control_points":696,"./constants":697,"./create_i_derivative_evaluator":698,"./create_j_derivative_evaluator":699,"./create_spline_evaluator":700}],709:[function(t,e,r){"use strict";var n=t("../../lib");e.exports=function(t,e,r){var i,a,o,s=[],l=[],c=t[0].length,u=t.length;function f(e,r){var n,i=0,a=0;return e>0&&void 0!==(n=t[r][e-1])&&(a++,i+=n),e<c-1&&void 0!==(n=t[r][e+1])&&(a++,i+=n),r>0&&void 0!==(n=t[r-1][e])&&(a++,i+=n),r<u-1&&void 0!==(n=t[r+1][e])&&(a++,i+=n),i/Math.max(1,a)}var h,p,d,m,g,v,y,x,b,_,w,T=0;for(i=0;i<c;i++)for(a=0;a<u;a++)void 0===t[a][i]&&(s.push(i),l.push(a),t[a][i]=f(i,a)),T=Math.max(T,Math.abs(t[a][i]));if(!s.length)return t;var k=0,A=0,M=s.length;do{for(k=0,o=0;o<M;o++){i=s[o],a=l[o];var S,E,L,C,P,I,O=0,z=0;0===i?(L=e[P=Math.min(c-1,2)],C=e[1],S=t[a][P],z+=(E=t[a][1])+(E-S)*(e[0]-C)/(C-L),O++):i===c-1&&(L=e[P=Math.max(0,c-3)],C=e[c-2],S=t[a][P],z+=(E=t[a][c-2])+(E-S)*(e[c-1]-C)/(C-L),O++),(0===i||i===c-1)&&a>0&&a<u-1&&(h=r[a+1]-r[a],z+=((p=r[a]-r[a-1])*t[a+1][i]+h*t[a-1][i])/(p+h),O++),0===a?(L=r[I=Math.min(u-1,2)],C=r[1],S=t[I][i],z+=(E=t[1][i])+(E-S)*(r[0]-C)/(C-L),O++):a===u-1&&(L=r[I=Math.max(0,u-3)],C=r[u-2],S=t[I][i],z+=(E=t[u-2][i])+(E-S)*(r[u-1]-C)/(C-L),O++),(0===a||a===u-1)&&i>0&&i<c-1&&(h=e[i+1]-e[i],z+=((p=e[i]-e[i-1])*t[a][i+1]+h*t[a][i-1])/(p+h),O++),O?z/=O:(d=e[i+1]-e[i],m=e[i]-e[i-1],x=(g=r[a+1]-r[a])*(v=r[a]-r[a-1])*(g+v),z=((y=d*m*(d+m))*(v*t[a+1][i]+g*t[a-1][i])+x*(m*t[a][i+1]+d*t[a][i-1]))/(x*(m+d)+y*(v+g))),k+=(_=(b=z-t[a][i])/T)*_,w=O?0:.85,t[a][i]+=b*(1+w)}k=Math.sqrt(k)}while(A++<100&&k>1e-5);return n.log("Smoother converged to",k,"after",A,"iterations"),t}},{"../../lib":498}],710:[function(t,e,r){"use strict";var n=t("../../lib").isArray1D;e.exports=function(t,e,r){var i=r("x"),a=i&&i.length,o=r("y"),s=o&&o.length;if(!a&&!s)return!1;if(e._cheater=!i,a&&!n(i)||s&&!n(o))e._length=null;else{var l=a?i.length:1/0;s&&(l=Math.min(l,o.length)),e.a&&e.a.length&&(l=Math.min(l,e.a.length)),e.b&&e.b.length&&(l=Math.min(l,e.b.length)),e._length=l}return!0}},{"../../lib":498}],711:[function(t,e,r){"use strict";var n=t("../../plots/template_attributes").hovertemplateAttrs,i=t("../scattergeo/attributes"),a=t("../../components/colorscale/attributes"),o=t("../../plots/attributes"),s=t("../../components/color/attributes").defaultLine,l=t("../../lib/extend").extendFlat,c=i.marker.line;e.exports=l({locations:{valType:"data_array",editType:"calc"},locationmode:i.locationmode,z:{valType:"data_array",editType:"calc"},geojson:l({},i.geojson,{}),featureidkey:i.featureidkey,text:l({},i.text,{}),hovertext:l({},i.hovertext,{}),marker:{line:{color:l({},c.color,{dflt:s}),width:l({},c.width,{dflt:1}),editType:"calc"},opacity:{valType:"number",arrayOk:!0,min:0,max:1,dflt:1,editType:"style"},editType:"calc"},selected:{marker:{opacity:i.selected.marker.opacity,editType:"plot"},editType:"plot"},unselected:{marker:{opacity:i.unselected.marker.opacity,editType:"plot"},editType:"plot"},hoverinfo:l({},o.hoverinfo,{editType:"calc",flags:["location","z","text","name"]}),hovertemplate:n(),showlegend:l({},o.showlegend,{dflt:!1})},a("",{cLetter:"z",editTypeOverride:"calc"}))},{"../../components/color/attributes":360,"../../components/colorscale/attributes":368,"../../lib/extend":488,"../../plots/attributes":545,"../../plots/template_attributes":628,"../scattergeo/attributes":964}],712:[function(t,e,r){"use strict";var n=t("fast-isnumeric"),i=t("../../constants/numerical").BADNUM,a=t("../../components/colorscale/calc"),o=t("../scatter/arrays_to_calcdata"),s=t("../scatter/calc_selection");function l(t){return t&&"string"==typeof t}e.exports=function(t,e){var r,c=e._length,u=new Array(c);r=e.geojson?function(t){return l(t)||n(t)}:l;for(var f=0;f<c;f++){var h=u[f]={},p=e.locations[f],d=e.z[f];r(p)&&n(d)?(h.loc=p,h.z=d):(h.loc=null,h.z=i),h.index=f}return o(u,e),a(t,e,{vals:e.z,containerStr:"",cLetter:"z"}),s(u,e),u}},{"../../components/colorscale/calc":369,"../../constants/numerical":474,"../scatter/arrays_to_calcdata":921,"../scatter/calc_selection":924,"fast-isnumeric":185}],713:[function(t,e,r){"use strict";var n=t("../../lib"),i=t("../../components/colorscale/defaults"),a=t("./attributes");e.exports=function(t,e,r,o){function s(r,i){return n.coerce(t,e,a,r,i)}var l=s("locations"),c=s("z");if(l&&l.length&&n.isArrayOrTypedArray(c)&&c.length){e._length=Math.min(l.length,c.length);var u,f=s("geojson");("string"==typeof f&&""!==f||n.isPlainObject(f))&&(u="geojson-id"),"geojson-id"===s("locationmode",u)&&s("featureidkey"),s("text"),s("hovertext"),s("hovertemplate"),s("marker.line.width")&&s("marker.line.color"),s("marker.opacity"),i(t,e,o,s,{prefix:"",cLetter:"z"}),n.coerceSelectionMarkerOpacity(e,s)}else e.visible=!1}},{"../../components/colorscale/defaults":371,"../../lib":498,"./attributes":711}],714:[function(t,e,r){"use strict";e.exports=function(t,e,r,n,i){t.location=e.location,t.z=e.z;var a=n[i];return a.fIn&&a.fIn.properties&&(t.properties=a.fIn.properties),t.ct=a.ct,t}},{}],715:[function(t,e,r){"use strict";var n=t("../../plots/cartesian/axes"),i=t("./attributes"),a=t("../../lib").fillText;e.exports=function(t,e,r){var o,s,l,c,u=t.cd,f=u[0].trace,h=t.subplot,p=[e,r],d=[e+360,r];for(s=0;s<u.length;s++)if(c=!1,(o=u[s])._polygons){for(l=0;l<o._polygons.length;l++)o._polygons[l].contains(p)&&(c=!c),o._polygons[l].contains(d)&&(c=!c);if(c)break}if(c&&o)return t.x0=t.x1=t.xa.c2p(o.ct),t.y0=t.y1=t.ya.c2p(o.ct),t.index=o.index,t.location=o.loc,t.z=o.z,t.zLabel=n.tickText(h.mockAxis,h.mockAxis.c2l(o.z),"hover").text,t.hovertemplate=o.hovertemplate,function(t,e,r){if(e.hovertemplate)return;var n=r.hi||e.hoverinfo,o=String(r.loc),s="all"===n?i.hoverinfo.flags:n.split("+"),l=-1!==s.indexOf("name"),c=-1!==s.indexOf("location"),u=-1!==s.indexOf("z"),f=-1!==s.indexOf("text"),h=[];!l&&c?t.nameOverride=o:(l&&(t.nameOverride=e.name),c&&h.push(o));u&&h.push(t.zLabel);f&&a(r,e,h);t.extraText=h.join("<br>")}(t,f,o),[t]}},{"../../lib":498,"../../plots/cartesian/axes":549,"./attributes":711}],716:[function(t,e,r){"use strict";e.exports={attributes:t("./attributes"),supplyDefaults:t("./defaults"),colorbar:t("../heatmap/colorbar"),calc:t("./calc"),calcGeoJSON:t("./plot").calcGeoJSON,plot:t("./plot").plot,style:t("./style").style,styleOnSelect:t("./style").styleOnSelect,hoverPoints:t("./hover"),eventData:t("./event_data"),selectPoints:t("./select"),moduleType:"trace",name:"choropleth",basePlotModule:t("../../plots/geo"),categories:["geo","noOpacity","showLegend"],meta:{}}},{"../../plots/geo":584,"../heatmap/colorbar":790,"./attributes":711,"./calc":712,"./defaults":713,"./event_data":714,"./hover":715,"./plot":717,"./select":718,"./style":719}],717:[function(t,e,r){"use strict";var n=t("@plotly/d3"),i=t("../../lib"),a=t("../../lib/geo_location_utils"),o=t("../../lib/topojson_utils").getTopojsonFeatures,s=t("../../plots/cartesian/autorange").findExtremes,l=t("./style").style;e.exports={calcGeoJSON:function(t,e){for(var r=t[0].trace,n=e[r.geo],i=n._subplot,l=r.locationmode,c=r._length,u="geojson-id"===l?a.extractTraceFeature(t):o(r,i.topojson),f=[],h=[],p=0;p<c;p++){var d=t[p],m="geojson-id"===l?d.fOut:a.locationToFeature(l,d.loc,u);if(m){d.geojson=m,d.ct=m.properties.ct,d._polygons=a.feature2polygons(m);var g=a.computeBbox(m);f.push(g[0],g[2]),h.push(g[1],g[3])}else d.geojson=null}if("geojson"===n.fitbounds&&"geojson-id"===l){var v=a.computeBbox(a.getTraceGeojson(r));f=[v[0],v[2]],h=[v[1],v[3]]}var y={padded:!0};r._extremes.lon=s(n.lonaxis._ax,f,y),r._extremes.lat=s(n.lataxis._ax,h,y)},plot:function(t,e,r){var a=e.layers.backplot.select(".choroplethlayer");i.makeTraceGroups(a,r,"trace choropleth").each((function(e){var r=n.select(this).selectAll("path.choroplethlocation").data(i.identity);r.enter().append("path").classed("choroplethlocation",!0),r.exit().remove(),l(t,e)}))}}},{"../../lib":498,"../../lib/geo_location_utils":491,"../../lib/topojson_utils":527,"../../plots/cartesian/autorange":548,"./style":719,"@plotly/d3":58}],718:[function(t,e,r){"use strict";e.exports=function(t,e){var r,n,i,a,o,s=t.cd,l=t.xaxis,c=t.yaxis,u=[];if(!1===e)for(r=0;r<s.length;r++)s[r].selected=0;else for(r=0;r<s.length;r++)(i=(n=s[r]).ct)&&(a=l.c2p(i),o=c.c2p(i),e.contains([a,o],null,r,t)?(u.push({pointNumber:r,lon:i[0],lat:i[1]}),n.selected=1):n.selected=0);return u}},{}],719:[function(t,e,r){"use strict";var n=t("@plotly/d3"),i=t("../../components/color"),a=t("../../components/drawing"),o=t("../../components/colorscale");function s(t,e){var r=e[0].trace,s=e[0].node3.selectAll(".choroplethlocation"),l=r.marker||{},c=l.line||{},u=o.makeColorScaleFuncFromTrace(r);s.each((function(t){n.select(this).attr("fill",u(t.z)).call(i.stroke,t.mlc||c.color).call(a.dashLine,"",t.mlw||c.width||0).style("opacity",l.opacity)})),a.selectedPointStyle(s,r,t)}e.exports={style:function(t,e){e&&s(t,e)},styleOnSelect:function(t,e){var r=e[0].node3,n=e[0].trace;n.selectedpoints?a.selectedPointStyle(r.selectAll(".choroplethlocation"),n,t):s(t,e)}}},{"../../components/color":361,"../../components/colorscale":373,"../../components/drawing":383,"@plotly/d3":58}],720:[function(t,e,r){"use strict";var n=t("../choropleth/attributes"),i=t("../../components/colorscale/attributes"),a=t("../../plots/template_attributes").hovertemplateAttrs,o=t("../../plots/attributes"),s=t("../../lib/extend").extendFlat;e.exports=s({locations:{valType:"data_array",editType:"calc"},z:{valType:"data_array",editType:"calc"},geojson:{valType:"any",editType:"calc"},featureidkey:s({},n.featureidkey,{}),below:{valType:"string",editType:"plot"},text:n.text,hovertext:n.hovertext,marker:{line:{color:s({},n.marker.line.color,{editType:"plot"}),width:s({},n.marker.line.width,{editType:"plot"}),editType:"calc"},opacity:s({},n.marker.opacity,{editType:"plot"}),editType:"calc"},selected:{marker:{opacity:s({},n.selected.marker.opacity,{editType:"plot"}),editType:"plot"},editType:"plot"},unselected:{marker:{opacity:s({},n.unselected.marker.opacity,{editType:"plot"}),editType:"plot"},editType:"plot"},hoverinfo:n.hoverinfo,hovertemplate:a({},{keys:["properties"]}),showlegend:s({},o.showlegend,{dflt:!1})},i("",{cLetter:"z",editTypeOverride:"calc"}))},{"../../components/colorscale/attributes":368,"../../lib/extend":488,"../../plots/attributes":545,"../../plots/template_attributes":628,"../choropleth/attributes":711}],721:[function(t,e,r){"use strict";var n=t("fast-isnumeric"),i=t("../../lib"),a=t("../../components/colorscale"),o=t("../../components/drawing"),s=t("../../lib/geojson_utils").makeBlank,l=t("../../lib/geo_location_utils");function c(t){var e,r=t[0].trace,n=r._opts;if(r.selectedpoints){for(var a=o.makeSelectedPointStyleFns(r),s=0;s<t.length;s++){var l=t[s];l.fOut&&(l.fOut.properties.mo2=a.selectedOpacityFn(l))}e={type:"identity",property:"mo2"}}else e=i.isArrayOrTypedArray(r.marker.opacity)?{type:"identity",property:"mo"}:r.marker.opacity;return i.extendFlat(n.fill.paint,{"fill-opacity":e}),i.extendFlat(n.line.paint,{"line-opacity":e}),n}e.exports={convert:function(t){var e=t[0].trace,r=!0===e.visible&&0!==e._length,o={layout:{visibility:"none"},paint:{}},u={layout:{visibility:"none"},paint:{}},f=e._opts={fill:o,line:u,geojson:s()};if(!r)return f;var h=l.extractTraceFeature(t);if(!h)return f;var p,d,m,g=a.makeColorScaleFuncFromTrace(e),v=e.marker,y=v.line||{};i.isArrayOrTypedArray(v.opacity)&&(p=function(t){var e=t.mo;return n(e)?+i.constrain(e,0,1):0}),i.isArrayOrTypedArray(y.color)&&(d=function(t){return t.mlc}),i.isArrayOrTypedArray(y.width)&&(m=function(t){return t.mlw});for(var x=0;x<t.length;x++){var b=t[x],_=b.fOut;if(_){var w=_.properties;w.fc=g(b.z),p&&(w.mo=p(b)),d&&(w.mlc=d(b)),m&&(w.mlw=m(b)),b.ct=w.ct,b._polygons=l.feature2polygons(_)}}var T=p?{type:"identity",property:"mo"}:v.opacity;return i.extendFlat(o.paint,{"fill-color":{type:"identity",property:"fc"},"fill-opacity":T}),i.extendFlat(u.paint,{"line-color":d?{type:"identity",property:"mlc"}:y.color,"line-width":m?{type:"identity",property:"mlw"}:y.width,"line-opacity":T}),o.layout.visibility="visible",u.layout.visibility="visible",f.geojson={type:"FeatureCollection",features:h},c(t),f},convertOnSelect:c}},{"../../components/colorscale":373,"../../components/drawing":383,"../../lib":498,"../../lib/geo_location_utils":491,"../../lib/geojson_utils":492,"fast-isnumeric":185}],722:[function(t,e,r){"use strict";var n=t("../../lib"),i=t("../../components/colorscale/defaults"),a=t("./attributes");e.exports=function(t,e,r,o){function s(r,i){return n.coerce(t,e,a,r,i)}var l=s("locations"),c=s("z"),u=s("geojson");n.isArrayOrTypedArray(l)&&l.length&&n.isArrayOrTypedArray(c)&&c.length&&("string"==typeof u&&""!==u||n.isPlainObject(u))?(s("featureidkey"),e._length=Math.min(l.length,c.length),s("below"),s("text"),s("hovertext"),s("hovertemplate"),s("marker.line.width")&&s("marker.line.color"),s("marker.opacity"),i(t,e,o,s,{prefix:"",cLetter:"z"}),n.coerceSelectionMarkerOpacity(e,s)):e.visible=!1}},{"../../components/colorscale/defaults":371,"../../lib":498,"./attributes":720}],723:[function(t,e,r){"use strict";e.exports={attributes:t("./attributes"),supplyDefaults:t("./defaults"),colorbar:t("../heatmap/colorbar"),calc:t("../choropleth/calc"),plot:t("./plot"),hoverPoints:t("../choropleth/hover"),eventData:t("../choropleth/event_data"),selectPoints:t("../choropleth/select"),styleOnSelect:function(t,e){e&&e[0].trace._glTrace.updateOnSelect(e)},getBelow:function(t,e){for(var r=e.getMapLayers(),n=r.length-2;n>=0;n--){var i=r[n].id;if("string"==typeof i&&0===i.indexOf("water"))for(var a=n+1;a<r.length;a++)if("string"==typeof(i=r[a].id)&&-1===i.indexOf("plotly-"))return i}},moduleType:"trace",name:"choroplethmapbox",basePlotModule:t("../../plots/mapbox"),categories:["mapbox","gl","noOpacity","showLegend"],meta:{hr_name:"choropleth_mapbox"}}},{"../../plots/mapbox":608,"../choropleth/calc":712,"../choropleth/event_data":714,"../choropleth/hover":715,"../choropleth/select":718,"../heatmap/colorbar":790,"./attributes":720,"./defaults":722,"./plot":724}],724:[function(t,e,r){"use strict";var n=t("./convert").convert,i=t("./convert").convertOnSelect,a=t("../../plots/mapbox/constants").traceLayerPrefix;function o(t,e){this.type="choroplethmapbox",this.subplot=t,this.uid=e,this.sourceId="source-"+e,this.layerList=[["fill",a+e+"-fill"],["line",a+e+"-line"]],this.below=null}var s=o.prototype;s.update=function(t){this._update(n(t))},s.updateOnSelect=function(t){this._update(i(t))},s._update=function(t){var e=this.subplot,r=this.layerList,n=e.belowLookup["trace-"+this.uid];e.map.getSource(this.sourceId).setData(t.geojson),n!==this.below&&(this._removeLayers(),this._addLayers(t,n),this.below=n);for(var i=0;i<r.length;i++){var a=r[i],o=a[0],s=a[1],l=t[o];e.setOptions(s,"setLayoutProperty",l.layout),"visible"===l.layout.visibility&&e.setOptions(s,"setPaintProperty",l.paint)}},s._addLayers=function(t,e){for(var r=this.subplot,n=this.layerList,i=this.sourceId,a=0;a<n.length;a++){var o=n[a],s=o[0],l=t[s];r.addLayer({type:s,id:o[1],source:i,layout:l.layout,paint:l.paint},e)}},s._removeLayers=function(){for(var t=this.subplot.map,e=this.layerList,r=e.length-1;r>=0;r--)t.removeLayer(e[r][1])},s.dispose=function(){var t=this.subplot.map;this._removeLayers(),t.removeSource(this.sourceId)},e.exports=function(t,e){var r=e[0].trace,i=new o(t,r.uid),a=i.sourceId,s=n(e),l=i.below=t.belowLookup["trace-"+r.uid];return t.map.addSource(a,{type:"geojson",data:s.geojson}),i._addLayers(s,l),e[0].trace._glTrace=i,i}},{"../../plots/mapbox/constants":606,"./convert":721}],725:[function(t,e,r){"use strict";var n=t("../../components/colorscale/attributes"),i=t("../../plots/cartesian/axis_format_attributes").axisHoverFormat,a=t("../../plots/template_attributes").hovertemplateAttrs,o=t("../mesh3d/attributes"),s=t("../../plots/attributes"),l=t("../../lib/extend").extendFlat,c={x:{valType:"data_array",editType:"calc+clearAxisTypes"},y:{valType:"data_array",editType:"calc+clearAxisTypes"},z:{valType:"data_array",editType:"calc+clearAxisTypes"},u:{valType:"data_array",editType:"calc"},v:{valType:"data_array",editType:"calc"},w:{valType:"data_array",editType:"calc"},sizemode:{valType:"enumerated",values:["scaled","absolute"],editType:"calc",dflt:"scaled"},sizeref:{valType:"number",editType:"calc",min:0},anchor:{valType:"enumerated",editType:"calc",values:["tip","tail","cm","center"],dflt:"cm"},text:{valType:"string",dflt:"",arrayOk:!0,editType:"calc"},hovertext:{valType:"string",dflt:"",arrayOk:!0,editType:"calc"},hovertemplate:a({editType:"calc"},{keys:["norm"]}),uhoverformat:i("u",1),vhoverformat:i("v",1),whoverformat:i("w",1),xhoverformat:i("x"),yhoverformat:i("y"),zhoverformat:i("z"),showlegend:l({},s.showlegend,{dflt:!1})};l(c,n("",{colorAttr:"u/v/w norm",showScaleDflt:!0,editTypeOverride:"calc"}));["opacity","lightposition","lighting"].forEach((function(t){c[t]=o[t]})),c.hoverinfo=l({},s.hoverinfo,{editType:"calc",flags:["x","y","z","u","v","w","norm","text","name"],dflt:"x+y+z+norm+text+name"}),c.transforms=void 0,e.exports=c},{"../../components/colorscale/attributes":368,"../../lib/extend":488,"../../plots/attributes":545,"../../plots/cartesian/axis_format_attributes":552,"../../plots/template_attributes":628,"../mesh3d/attributes":862}],726:[function(t,e,r){"use strict";var n=t("../../components/colorscale/calc");e.exports=function(t,e){for(var r=e.u,i=e.v,a=e.w,o=Math.min(e.x.length,e.y.length,e.z.length,r.length,i.length,a.length),s=-1/0,l=1/0,c=0;c<o;c++){var u=r[c],f=i[c],h=a[c],p=Math.sqrt(u*u+f*f+h*h);s=Math.max(s,p),l=Math.min(l,p)}e._len=o,e._normMax=s,n(t,e,{vals:[l,s],containerStr:"",cLetter:"c"})}},{"../../components/colorscale/calc":369}],727:[function(t,e,r){"use strict";var n=t("../../../stackgl_modules").gl_cone3d,i=t("../../../stackgl_modules").gl_cone3d.createConeMesh,a=t("../../lib").simpleMap,o=t("../../lib/gl_format_color").parseColorScale,s=t("../../components/colorscale").extractOpts,l=t("../../plots/gl3d/zip3");function c(t,e){this.scene=t,this.uid=e,this.mesh=null,this.data=null}var u=c.prototype;u.handlePick=function(t){if(t.object===this.mesh){var e=t.index=t.data.index,r=this.data.x[e],n=this.data.y[e],i=this.data.z[e],a=this.data.u[e],o=this.data.v[e],s=this.data.w[e];t.traceCoordinate=[r,n,i,a,o,s,Math.sqrt(a*a+o*o+s*s)];var l=this.data.hovertext||this.data.text;return Array.isArray(l)&&void 0!==l[e]?t.textLabel=l[e]:l&&(t.textLabel=l),!0}};var f={xaxis:0,yaxis:1,zaxis:2},h={tip:1,tail:0,cm:.25,center:.5},p={tip:1,tail:1,cm:.75,center:.5};function d(t,e){var r=t.fullSceneLayout,i=t.dataScale,c={};function u(t,e){var n=r[e],o=i[f[e]];return a(t,(function(t){return n.d2l(t)*o}))}c.vectors=l(u(e.u,"xaxis"),u(e.v,"yaxis"),u(e.w,"zaxis"),e._len),c.positions=l(u(e.x,"xaxis"),u(e.y,"yaxis"),u(e.z,"zaxis"),e._len);var d=s(e);c.colormap=o(e),c.vertexIntensityBounds=[d.min/e._normMax,d.max/e._normMax],c.coneOffset=h[e.anchor],"scaled"===e.sizemode?c.coneSize=e.sizeref||.5:c.coneSize=e.sizeref&&e._normMax?e.sizeref/e._normMax:.5;var m=n(c),g=e.lightposition;return m.lightPosition=[g.x,g.y,g.z],m.ambient=e.lighting.ambient,m.diffuse=e.lighting.diffuse,m.specular=e.lighting.specular,m.roughness=e.lighting.roughness,m.fresnel=e.lighting.fresnel,m.opacity=e.opacity,e._pad=p[e.anchor]*m.vectorScale*m.coneScale*e._normMax,m}u.update=function(t){this.data=t;var e=d(this.scene,t);this.mesh.update(e)},u.dispose=function(){this.scene.glplot.remove(this.mesh),this.mesh.dispose()},e.exports=function(t,e){var r=t.glplot.gl,n=d(t,e),a=i(r,n),o=new c(t,e.uid);return o.mesh=a,o.data=e,a._trace=o,t.glplot.add(a),o}},{"../../../stackgl_modules":1119,"../../components/colorscale":373,"../../lib":498,"../../lib/gl_format_color":494,"../../plots/gl3d/zip3":604}],728:[function(t,e,r){"use strict";var n=t("../../lib"),i=t("../../components/colorscale/defaults"),a=t("./attributes");e.exports=function(t,e,r,o){function s(r,i){return n.coerce(t,e,a,r,i)}var l=s("u"),c=s("v"),u=s("w"),f=s("x"),h=s("y"),p=s("z");l&&l.length&&c&&c.length&&u&&u.length&&f&&f.length&&h&&h.length&&p&&p.length?(s("sizeref"),s("sizemode"),s("anchor"),s("lighting.ambient"),s("lighting.diffuse"),s("lighting.specular"),s("lighting.roughness"),s("lighting.fresnel"),s("lightposition.x"),s("lightposition.y"),s("lightposition.z"),i(t,e,o,s,{prefix:"",cLetter:"c"}),s("text"),s("hovertext"),s("hovertemplate"),s("uhoverformat"),s("vhoverformat"),s("whoverformat"),s("xhoverformat"),s("yhoverformat"),s("zhoverformat"),e._length=null):e.visible=!1}},{"../../components/colorscale/defaults":371,"../../lib":498,"./attributes":725}],729:[function(t,e,r){"use strict";e.exports={moduleType:"trace",name:"cone",basePlotModule:t("../../plots/gl3d"),categories:["gl3d","showLegend"],attributes:t("./attributes"),supplyDefaults:t("./defaults"),colorbar:{min:"cmin",max:"cmax"},calc:t("./calc"),plot:t("./convert"),eventData:function(t,e){return t.norm=e.traceCoordinate[6],t},meta:{}}},{"../../plots/gl3d":593,"./attributes":725,"./calc":726,"./convert":727,"./defaults":728}],730:[function(t,e,r){"use strict";var n=t("../heatmap/attributes"),i=t("../scatter/attributes"),a=t("../../plots/cartesian/axis_format_attributes"),o=a.axisHoverFormat,s=a.descriptionOnlyNumbers,l=t("../../components/colorscale/attributes"),c=t("../../components/drawing/attributes").dash,u=t("../../plots/font_attributes"),f=t("../../lib/extend").extendFlat,h=t("../../constants/filter_ops"),p=h.COMPARISON_OPS2,d=h.INTERVAL_OPS,m=i.line;e.exports=f({z:n.z,x:n.x,x0:n.x0,dx:n.dx,y:n.y,y0:n.y0,dy:n.dy,xperiod:n.xperiod,yperiod:n.yperiod,xperiod0:i.xperiod0,yperiod0:i.yperiod0,xperiodalignment:n.xperiodalignment,yperiodalignment:n.yperiodalignment,text:n.text,hovertext:n.hovertext,transpose:n.transpose,xtype:n.xtype,ytype:n.ytype,xhoverformat:o("x"),yhoverformat:o("y"),zhoverformat:o("z",1),hovertemplate:n.hovertemplate,texttemplate:f({},n.texttemplate,{}),textfont:f({},n.textfont,{}),hoverongaps:n.hoverongaps,connectgaps:f({},n.connectgaps,{}),fillcolor:{valType:"color",editType:"calc"},autocontour:{valType:"boolean",dflt:!0,editType:"calc",impliedEdits:{"contours.start":void 0,"contours.end":void 0,"contours.size":void 0}},ncontours:{valType:"integer",dflt:15,min:1,editType:"calc"},contours:{type:{valType:"enumerated",values:["levels","constraint"],dflt:"levels",editType:"calc"},start:{valType:"number",dflt:null,editType:"plot",impliedEdits:{"^autocontour":!1}},end:{valType:"number",dflt:null,editType:"plot",impliedEdits:{"^autocontour":!1}},size:{valType:"number",dflt:null,min:0,editType:"plot",impliedEdits:{"^autocontour":!1}},coloring:{valType:"enumerated",values:["fill","heatmap","lines","none"],dflt:"fill",editType:"calc"},showlines:{valType:"boolean",dflt:!0,editType:"plot"},showlabels:{valType:"boolean",dflt:!1,editType:"plot"},labelfont:u({editType:"plot",colorEditType:"style"}),labelformat:{valType:"string",dflt:"",editType:"plot",description:s("contour label")},operation:{valType:"enumerated",values:[].concat(p).concat(d),dflt:"=",editType:"calc"},value:{valType:"any",dflt:0,editType:"calc"},editType:"calc",impliedEdits:{autocontour:!1}},line:{color:f({},m.color,{editType:"style+colorbars"}),width:{valType:"number",min:0,editType:"style+colorbars"},dash:c,smoothing:f({},m.smoothing,{}),editType:"plot"}},l("",{cLetter:"z",autoColorDflt:!1,editTypeOverride:"calc"}))},{"../../components/colorscale/attributes":368,"../../components/drawing/attributes":382,"../../constants/filter_ops":470,"../../lib/extend":488,"../../plots/cartesian/axis_format_attributes":552,"../../plots/font_attributes":580,"../heatmap/attributes":787,"../scatter/attributes":922}],731:[function(t,e,r){"use strict";var n=t("../../components/colorscale"),i=t("../heatmap/calc"),a=t("./set_contours"),o=t("./end_plus");e.exports=function(t,e){var r=i(t,e),s=r[0].z;a(e,s);var l,c=e.contours,u=n.extractOpts(e);if("heatmap"===c.coloring&&u.auto&&!1===e.autocontour){var f=c.start,h=o(c),p=c.size||1,d=Math.floor((h-f)/p)+1;isFinite(p)||(p=1,d=1);var m=f-p/2;l=[m,m+d*p]}else l=s;return n.calc(t,e,{vals:l,cLetter:"z"}),r}},{"../../components/colorscale":373,"../heatmap/calc":788,"./end_plus":741,"./set_contours":749}],732:[function(t,e,r){"use strict";e.exports=function(t,e){var r,n=t[0],i=n.z;switch(e.type){case"levels":var a=Math.min(i[0][0],i[0][1]);for(r=0;r<t.length;r++){var o=t[r];o.prefixBoundary=!o.edgepaths.length&&(a>o.level||o.starts.length&&a===o.level)}break;case"constraint":if(n.prefixBoundary=!1,n.edgepaths.length)return;var s=n.x.length,l=n.y.length,c=-1/0,u=1/0;for(r=0;r<l;r++)u=Math.min(u,i[r][0]),u=Math.min(u,i[r][s-1]),c=Math.max(c,i[r][0]),c=Math.max(c,i[r][s-1]);for(r=1;r<s-1;r++)u=Math.min(u,i[0][r]),u=Math.min(u,i[l-1][r]),c=Math.max(c,i[0][r]),c=Math.max(c,i[l-1][r]);var f,h,p=e.value;switch(e._operation){case">":p>c&&(n.prefixBoundary=!0);break;case"<":(p<u||n.starts.length&&p===u)&&(n.prefixBoundary=!0);break;case"[]":f=Math.min(p[0],p[1]),((h=Math.max(p[0],p[1]))<u||f>c||n.starts.length&&h===u)&&(n.prefixBoundary=!0);break;case"][":f=Math.min(p[0],p[1]),h=Math.max(p[0],p[1]),f<u&&h>c&&(n.prefixBoundary=!0)}}}},{}],733:[function(t,e,r){"use strict";var n=t("../../components/colorscale"),i=t("./make_color_map"),a=t("./end_plus");e.exports={min:"zmin",max:"zmax",calc:function(t,e,r){var o=e.contours,s=e.line,l=o.size||1,c=o.coloring,u=i(e,{isColorbar:!0});if("heatmap"===c){var f=n.extractOpts(e);r._fillgradient=f.reversescale?n.flipScale(f.colorscale):f.colorscale,r._zrange=[f.min,f.max]}else"fill"===c&&(r._fillcolor=u);r._line={color:"lines"===c?u:s.color,width:!1!==o.showlines?s.width:0,dash:s.dash},r._levels={start:o.start,end:a(o),size:l}}}},{"../../components/colorscale":373,"./end_plus":741,"./make_color_map":746}],734:[function(t,e,r){"use strict";e.exports={BOTTOMSTART:[1,9,13,104,713],TOPSTART:[4,6,7,104,713],LEFTSTART:[8,12,14,208,1114],RIGHTSTART:[2,3,11,208,1114],NEWDELTA:[null,[-1,0],[0,-1],[-1,0],[1,0],null,[0,-1],[-1,0],[0,1],[0,1],null,[0,1],[1,0],[1,0],[0,-1]],CHOOSESADDLE:{104:[4,1],208:[2,8],713:[7,13],1114:[11,14]},SADDLEREMAINDER:{1:4,2:8,4:1,7:13,8:2,11:14,13:7,14:11},LABELDISTANCE:2,LABELINCREASE:10,LABELMIN:3,LABELMAX:10,LABELOPTIMIZER:{EDGECOST:1,ANGLECOST:1,NEIGHBORCOST:5,SAMELEVELFACTOR:10,SAMELEVELDISTANCE:5,MAXCOST:100,INITIALSEARCHPOINTS:10,ITERATIONS:5}}},{}],735:[function(t,e,r){"use strict";var n=t("fast-isnumeric"),i=t("./label_defaults"),a=t("../../components/color"),o=a.addOpacity,s=a.opacity,l=t("../../constants/filter_ops"),c=l.CONSTRAINT_REDUCTION,u=l.COMPARISON_OPS2;e.exports=function(t,e,r,a,l,f){var h,p,d,m=e.contours,g=r("contours.operation");(m._operation=c[g],function(t,e){var r;-1===u.indexOf(e.operation)?(t("contours.value",[0,1]),Array.isArray(e.value)?e.value.length>2?e.value=e.value.slice(2):0===e.length?e.value=[0,1]:e.length<2?(r=parseFloat(e.value[0]),e.value=[r,r+1]):e.value=[parseFloat(e.value[0]),parseFloat(e.value[1])]:n(e.value)&&(r=parseFloat(e.value),e.value=[r,r+1])):(t("contours.value",0),n(e.value)||(Array.isArray(e.value)?e.value=parseFloat(e.value[0]):e.value=0))}(r,m),"="===g?h=m.showlines=!0:(h=r("contours.showlines"),d=r("fillcolor",o((t.line||{}).color||l,.5))),h)&&(p=r("line.color",d&&s(d)?o(e.fillcolor,1):l),r("line.width",2),r("line.dash"));r("line.smoothing"),i(r,a,p,f)}},{"../../components/color":361,"../../constants/filter_ops":470,"./label_defaults":745,"fast-isnumeric":185}],736:[function(t,e,r){"use strict";var n=t("../../constants/filter_ops"),i=t("fast-isnumeric");function a(t,e){var r,a=Array.isArray(e);function o(t){return i(t)?+t:null}return-1!==n.COMPARISON_OPS2.indexOf(t)?r=o(a?e[0]:e):-1!==n.INTERVAL_OPS.indexOf(t)?r=a?[o(e[0]),o(e[1])]:[o(e),o(e)]:-1!==n.SET_OPS.indexOf(t)&&(r=a?e.map(o):[o(e)]),r}function o(t){return function(e){e=a(t,e);var r=Math.min(e[0],e[1]),n=Math.max(e[0],e[1]);return{start:r,end:n,size:n-r}}}function s(t){return function(e){return{start:e=a(t,e),end:1/0,size:1/0}}}e.exports={"[]":o("[]"),"][":o("]["),">":s(">"),"<":s("<"),"=":s("=")}},{"../../constants/filter_ops":470,"fast-isnumeric":185}],737:[function(t,e,r){"use strict";e.exports=function(t,e,r,n){var i=n("contours.start"),a=n("contours.end"),o=!1===i||!1===a,s=r("contours.size");!(o?e.autocontour=!0:r("autocontour",!1))&&s||r("ncontours")}},{}],738:[function(t,e,r){"use strict";var n=t("../../lib");function i(t){return n.extendFlat({},t,{edgepaths:n.extendDeep([],t.edgepaths),paths:n.extendDeep([],t.paths),starts:n.extendDeep([],t.starts)})}e.exports=function(t,e){var r,a,o,s=function(t){return t.reverse()},l=function(t){return t};switch(e){case"=":case"<":return t;case">":for(1!==t.length&&n.warn("Contour data invalid for the specified inequality operation."),a=t[0],r=0;r<a.edgepaths.length;r++)a.edgepaths[r]=s(a.edgepaths[r]);for(r=0;r<a.paths.length;r++)a.paths[r]=s(a.paths[r]);for(r=0;r<a.starts.length;r++)a.starts[r]=s(a.starts[r]);return t;case"][":var c=s;s=l,l=c;case"[]":for(2!==t.length&&n.warn("Contour data invalid for the specified inequality range operation."),a=i(t[0]),o=i(t[1]),r=0;r<a.edgepaths.length;r++)a.edgepaths[r]=s(a.edgepaths[r]);for(r=0;r<a.paths.length;r++)a.paths[r]=s(a.paths[r]);for(r=0;r<a.starts.length;r++)a.starts[r]=s(a.starts[r]);for(;o.edgepaths.length;)a.edgepaths.push(l(o.edgepaths.shift()));for(;o.paths.length;)a.paths.push(l(o.paths.shift()));for(;o.starts.length;)a.starts.push(l(o.starts.shift()));return[a]}}},{"../../lib":498}],739:[function(t,e,r){"use strict";var n=t("../../lib"),i=t("../heatmap/xyz_defaults"),a=t("../scatter/period_defaults"),o=t("./constraint_defaults"),s=t("./contours_defaults"),l=t("./style_defaults"),c=t("../heatmap/label_defaults"),u=t("./attributes");e.exports=function(t,e,r,f){function h(r,i){return n.coerce(t,e,u,r,i)}if(i(t,e,h,f)){a(t,e,f,h),h("xhoverformat"),h("yhoverformat"),h("text"),h("hovertext"),h("hoverongaps"),h("hovertemplate");var p="constraint"===h("contours.type");h("connectgaps",n.isArray1D(e.z)),p?o(t,e,h,f,r):(s(t,e,h,(function(r){return n.coerce2(t,e,u,r)})),l(t,e,h,f)),e.contours&&"heatmap"===e.contours.coloring&&c(h,f)}else e.visible=!1}},{"../../lib":498,"../heatmap/label_defaults":797,"../heatmap/xyz_defaults":802,"../scatter/period_defaults":942,"./attributes":730,"./constraint_defaults":735,"./contours_defaults":737,"./style_defaults":751}],740:[function(t,e,r){"use strict";var n=t("../../lib"),i=t("./constraint_mapping"),a=t("./end_plus");e.exports=function(t,e,r){for(var o="constraint"===t.type?i[t._operation](t.value):t,s=o.size,l=[],c=a(o),u=r.trace._carpetTrace,f=u?{xaxis:u.aaxis,yaxis:u.baxis,x:r.a,y:r.b}:{xaxis:e.xaxis,yaxis:e.yaxis,x:r.x,y:r.y},h=o.start;h<c;h+=s)if(l.push(n.extendFlat({level:h,crossings:{},starts:[],edgepaths:[],paths:[],z:r.z,smoothing:r.trace.line.smoothing},f)),l.length>1e3){n.warn("Too many contours, clipping at 1000",t);break}return l}},{"../../lib":498,"./constraint_mapping":736,"./end_plus":741}],741:[function(t,e,r){"use strict";e.exports=function(t){return t.end+t.size/1e6}},{}],742:[function(t,e,r){"use strict";var n=t("../../lib"),i=t("./constants");function a(t,e,r,n){return Math.abs(t[0]-e[0])<r&&Math.abs(t[1]-e[1])<n}function o(t,e,r,o,l){var c,u=e.join(","),f=t.crossings[u],h=function(t,e,r){var n=0,a=0;t>20&&e?208===t||1114===t?n=0===r[0]?1:-1:a=0===r[1]?1:-1:-1!==i.BOTTOMSTART.indexOf(t)?a=1:-1!==i.LEFTSTART.indexOf(t)?n=1:-1!==i.TOPSTART.indexOf(t)?a=-1:n=-1;return[n,a]}(f,r,e),p=[s(t,e,[-h[0],-h[1]])],d=t.z.length,m=t.z[0].length,g=e.slice(),v=h.slice();for(c=0;c<1e4;c++){if(f>20?(f=i.CHOOSESADDLE[f][(h[0]||h[1])<0?0:1],t.crossings[u]=i.SADDLEREMAINDER[f]):delete t.crossings[u],!(h=i.NEWDELTA[f])){n.log("Found bad marching index:",f,e,t.level);break}p.push(s(t,e,h)),e[0]+=h[0],e[1]+=h[1],u=e.join(","),a(p[p.length-1],p[p.length-2],o,l)&&p.pop();var y=h[0]&&(e[0]<0||e[0]>m-2)||h[1]&&(e[1]<0||e[1]>d-2);if(e[0]===g[0]&&e[1]===g[1]&&h[0]===v[0]&&h[1]===v[1]||r&&y)break;f=t.crossings[u]}1e4===c&&n.log("Infinite loop in contour?");var x,b,_,w,T,k,A,M,S,E,L,C,P,I,O,z=a(p[0],p[p.length-1],o,l),D=0,R=.2*t.smoothing,F=[],B=0;for(c=1;c<p.length;c++)C=p[c],P=p[c-1],I=void 0,O=void 0,I=C[2]-P[2],O=C[3]-P[3],D+=A=Math.sqrt(I*I+O*O),F.push(A);var N=D/F.length*R;function j(t){return p[t%p.length]}for(c=p.length-2;c>=B;c--)if((x=F[c])<N){for(_=0,b=c-1;b>=B&&x+F[b]<N;b--)x+=F[b];if(z&&c===p.length-2)for(_=0;_<b&&x+F[_]<N;_++)x+=F[_];T=c-b+_+1,k=Math.floor((c+b+_+2)/2),w=z||c!==p.length-2?z||-1!==b?T%2?j(k):[(j(k)[0]+j(k+1)[0])/2,(j(k)[1]+j(k+1)[1])/2]:p[0]:p[p.length-1],p.splice(b+1,c-b+1,w),c=b+1,_&&(B=_),z&&(c===p.length-2?p[_]=p[p.length-1]:0===c&&(p[p.length-1]=p[0]))}for(p.splice(0,B),c=0;c<p.length;c++)p[c].length=2;if(!(p.length<2))if(z)p.pop(),t.paths.push(p);else{r||n.log("Unclosed interior contour?",t.level,g.join(","),p.join("L"));var U=!1;for(M=0;M<t.edgepaths.length;M++)if(E=t.edgepaths[M],!U&&a(E[0],p[p.length-1],o,l)){p.pop(),U=!0;var V=!1;for(S=0;S<t.edgepaths.length;S++)if(a((L=t.edgepaths[S])[L.length-1],p[0],o,l)){V=!0,p.shift(),t.edgepaths.splice(M,1),S===M?t.paths.push(p.concat(L)):(S>M&&S--,t.edgepaths[S]=L.concat(p,E));break}V||(t.edgepaths[M]=p.concat(E))}for(M=0;M<t.edgepaths.length&&!U;M++)a((E=t.edgepaths[M])[E.length-1],p[0],o,l)&&(p.shift(),t.edgepaths[M]=E.concat(p),U=!0);U||t.edgepaths.push(p)}}function s(t,e,r){var n=e[0]+Math.max(r[0],0),i=e[1]+Math.max(r[1],0),a=t.z[i][n],o=t.xaxis,s=t.yaxis;if(r[1]){var l=(t.level-a)/(t.z[i][n+1]-a),c=(1!==l?(1-l)*o.c2l(t.x[n]):0)+(0!==l?l*o.c2l(t.x[n+1]):0);return[o.c2p(o.l2c(c),!0),s.c2p(t.y[i],!0),n+l,i]}var u=(t.level-a)/(t.z[i+1][n]-a),f=(1!==u?(1-u)*s.c2l(t.y[i]):0)+(0!==u?u*s.c2l(t.y[i+1]):0);return[o.c2p(t.x[n],!0),s.c2p(s.l2c(f),!0),n,i+u]}e.exports=function(t,e,r){var i,a,s,l;for(e=e||.01,r=r||.01,a=0;a<t.length;a++){for(s=t[a],l=0;l<s.starts.length;l++)o(s,s.starts[l],"edge",e,r);for(i=0;Object.keys(s.crossings).length&&i<1e4;)i++,o(s,Object.keys(s.crossings)[0].split(",").map(Number),void 0,e,r);1e4===i&&n.log("Infinite loop in contour?")}}},{"../../lib":498,"./constants":734}],743:[function(t,e,r){"use strict";var n=t("../../components/color"),i=t("../heatmap/hover");e.exports=function(t,e,r,a,o){o||(o={}),o.isContour=!0;var s=i(t,e,r,a,o);return s&&s.forEach((function(t){var e=t.trace;"constraint"===e.contours.type&&(e.fillcolor&&n.opacity(e.fillcolor)?t.color=n.addOpacity(e.fillcolor,1):e.contours.showlines&&n.opacity(e.line.color)&&(t.color=n.addOpacity(e.line.color,1)))})),s}},{"../../components/color":361,"../heatmap/hover":794}],744:[function(t,e,r){"use strict";e.exports={attributes:t("./attributes"),supplyDefaults:t("./defaults"),calc:t("./calc"),plot:t("./plot").plot,style:t("./style"),colorbar:t("./colorbar"),hoverPoints:t("./hover"),moduleType:"trace",name:"contour",basePlotModule:t("../../plots/cartesian"),categories:["cartesian","svg","2dMap","contour","showLegend"],meta:{}}},{"../../plots/cartesian":563,"./attributes":730,"./calc":731,"./colorbar":733,"./defaults":739,"./hover":743,"./plot":748,"./style":750}],745:[function(t,e,r){"use strict";var n=t("../../lib");e.exports=function(t,e,r,i){if(i||(i={}),t("contours.showlabels")){var a=e.font;n.coerceFont(t,"contours.labelfont",{family:a.family,size:a.size,color:r}),t("contours.labelformat")}!1!==i.hasHover&&t("zhoverformat")}},{"../../lib":498}],746:[function(t,e,r){"use strict";var n=t("@plotly/d3"),i=t("../../components/colorscale"),a=t("./end_plus");e.exports=function(t){var e=t.contours,r=e.start,o=a(e),s=e.size||1,l=Math.floor((o-r)/s)+1,c="lines"===e.coloring?0:1,u=i.extractOpts(t);isFinite(s)||(s=1,l=1);var f,h,p=u.reversescale?i.flipScale(u.colorscale):u.colorscale,d=p.length,m=new Array(d),g=new Array(d);if("heatmap"===e.coloring){var v=u.min,y=u.max;for(h=0;h<d;h++)f=p[h],m[h]=f[0]*(y-v)+v,g[h]=f[1];var x=n.extent([v,y,e.start,e.start+s*(l-1)]),b=x[v<y?0:1],_=x[v<y?1:0];b!==v&&(m.splice(0,0,b),g.splice(0,0,g[0])),_!==y&&(m.push(_),g.push(g[g.length-1]))}else for(h=0;h<d;h++)f=p[h],m[h]=(f[0]*(l+c-1)-c/2)*s+r,g[h]=f[1];return i.makeColorScaleFunc({domain:m,range:g},{noNumericCheck:!0})}},{"../../components/colorscale":373,"./end_plus":741,"@plotly/d3":58}],747:[function(t,e,r){"use strict";var n=t("./constants");function i(t,e){var r=(e[0][0]>t?0:1)+(e[0][1]>t?0:2)+(e[1][1]>t?0:4)+(e[1][0]>t?0:8);return 5===r||10===r?t>(e[0][0]+e[0][1]+e[1][0]+e[1][1])/4?5===r?713:1114:5===r?104:208:15===r?0:r}e.exports=function(t){var e,r,a,o,s,l,c,u,f,h=t[0].z,p=h.length,d=h[0].length,m=2===p||2===d;for(r=0;r<p-1;r++)for(o=[],0===r&&(o=o.concat(n.BOTTOMSTART)),r===p-2&&(o=o.concat(n.TOPSTART)),e=0;e<d-1;e++)for(a=o.slice(),0===e&&(a=a.concat(n.LEFTSTART)),e===d-2&&(a=a.concat(n.RIGHTSTART)),s=e+","+r,l=[[h[r][e],h[r][e+1]],[h[r+1][e],h[r+1][e+1]]],f=0;f<t.length;f++)(c=i((u=t[f]).level,l))&&(u.crossings[s]=c,-1!==a.indexOf(c)&&(u.starts.push([e,r]),m&&-1!==a.indexOf(c,a.indexOf(c)+1)&&u.starts.push([e,r])))}},{"./constants":734}],748:[function(t,e,r){"use strict";var n=t("@plotly/d3"),i=t("../../lib"),a=t("../../components/drawing"),o=t("../../components/colorscale"),s=t("../../lib/svg_text_utils"),l=t("../../plots/cartesian/axes"),c=t("../../plots/cartesian/set_convert"),u=t("../heatmap/plot"),f=t("./make_crossings"),h=t("./find_all_paths"),p=t("./empty_pathinfo"),d=t("./convert_to_constraints"),m=t("./close_boundaries"),g=t("./constants"),v=g.LABELOPTIMIZER;function y(t,e){var r,n,o,s,l,c,u,f="",h=0,p=t.edgepaths.map((function(t,e){return e})),d=!0;function m(t){return Math.abs(t[1]-e[2][1])<.01}function g(t){return Math.abs(t[0]-e[0][0])<.01}function v(t){return Math.abs(t[0]-e[2][0])<.01}for(;p.length;){for(c=a.smoothopen(t.edgepaths[h],t.smoothing),f+=d?c:c.replace(/^M/,"L"),p.splice(p.indexOf(h),1),r=t.edgepaths[h][t.edgepaths[h].length-1],s=-1,o=0;o<4;o++){if(!r){i.log("Missing end?",h,t);break}for(u=r,Math.abs(u[1]-e[0][1])<.01&&!v(r)?n=e[1]:g(r)?n=e[0]:m(r)?n=e[3]:v(r)&&(n=e[2]),l=0;l<t.edgepaths.length;l++){var y=t.edgepaths[l][0];Math.abs(r[0]-n[0])<.01?Math.abs(r[0]-y[0])<.01&&(y[1]-r[1])*(n[1]-y[1])>=0&&(n=y,s=l):Math.abs(r[1]-n[1])<.01?Math.abs(r[1]-y[1])<.01&&(y[0]-r[0])*(n[0]-y[0])>=0&&(n=y,s=l):i.log("endpt to newendpt is not vert. or horz.",r,n,y)}if(r=n,s>=0)break;f+="L"+n}if(s===t.edgepaths.length){i.log("unclosed perimeter path");break}h=s,(d=-1===p.indexOf(h))&&(h=p[0],f+="Z")}for(h=0;h<t.paths.length;h++)f+=a.smoothclosed(t.paths[h],t.smoothing);return f}function x(t,e,r,n){var a=e.width/2,o=e.height/2,s=t.x,l=t.y,c=t.theta,u=Math.cos(c)*a,f=Math.sin(c)*a,h=(s>n.center?n.right-s:s-n.left)/(u+Math.abs(Math.sin(c)*o)),p=(l>n.middle?n.bottom-l:l-n.top)/(Math.abs(f)+Math.cos(c)*o);if(h<1||p<1)return 1/0;var d=v.EDGECOST*(1/(h-1)+1/(p-1));d+=v.ANGLECOST*c*c;for(var m=s-u,g=l-f,y=s+u,x=l+f,b=0;b<r.length;b++){var _=r[b],w=Math.cos(_.theta)*_.width/2,T=Math.sin(_.theta)*_.width/2,k=2*i.segmentDistance(m,g,y,x,_.x-w,_.y-T,_.x+w,_.y+T)/(e.height+_.height),A=_.level===e.level,M=A?v.SAMELEVELDISTANCE:1;if(k<=M)return 1/0;d+=v.NEIGHBORCOST*(A?v.SAMELEVELFACTOR:1)/(k-M)}return d}function b(t){var e,r,n=t.trace._emptypoints,i=[],a=t.z.length,o=t.z[0].length,s=[];for(e=0;e<o;e++)s.push(1);for(e=0;e<a;e++)i.push(s.slice());for(e=0;e<n.length;e++)i[(r=n[e])[0]][r[1]]=0;return t.zmask=i,i}r.plot=function(t,e,o,s){var l=e.xaxis,c=e.yaxis;i.makeTraceGroups(s,o,"contour").each((function(o){var s=n.select(this),v=o[0],x=v.trace,_=v.x,w=v.y,T=x.contours,k=p(T,e,v),A=i.ensureSingle(s,"g","heatmapcoloring"),M=[];"heatmap"===T.coloring&&(M=[o]),u(t,e,M,A),f(k),h(k);var S=l.c2p(_[0],!0),E=l.c2p(_[_.length-1],!0),L=c.c2p(w[0],!0),C=c.c2p(w[w.length-1],!0),P=[[S,C],[E,C],[E,L],[S,L]],I=k;"constraint"===T.type&&(I=d(k,T._operation)),function(t,e,r){var n=i.ensureSingle(t,"g","contourbg").selectAll("path").data("fill"===r.coloring?[0]:[]);n.enter().append("path"),n.exit().remove(),n.attr("d","M"+e.join("L")+"Z").style("stroke","none")}(s,P,T),function(t,e,r,a){var o="fill"===a.coloring||"constraint"===a.type&&"="!==a._operation,s="M"+r.join("L")+"Z";o&&m(e,a);var l=i.ensureSingle(t,"g","contourfill").selectAll("path").data(o?e:[]);l.enter().append("path"),l.exit().remove(),l.each((function(t){var e=(t.prefixBoundary?s:"")+y(t,r);e?n.select(this).attr("d",e).style("stroke","none"):n.select(this).remove()}))}(s,I,P,T),function(t,e,o,s,l){var c=i.ensureSingle(t,"g","contourlines"),u=!1!==l.showlines,f=l.showlabels,h=u&&f,p=r.createLines(c,u||f,e),d=r.createLineClip(c,h,o,s.trace.uid),m=t.selectAll("g.contourlabels").data(f?[0]:[]);if(m.exit().remove(),m.enter().append("g").classed("contourlabels",!0),f){var v=[],y=[];i.clearLocationCache();var x=r.labelFormatter(o,s),b=a.tester.append("text").attr("data-notex",1).call(a.font,l.labelfont),_=e[0].xaxis,w=e[0].yaxis,T=_._length,k=w._length,A=_.range,M=w.range,S=i.aggNums(Math.min,null,s.x),E=i.aggNums(Math.max,null,s.x),L=i.aggNums(Math.min,null,s.y),C=i.aggNums(Math.max,null,s.y),P=Math.max(_.c2p(S,!0),0),I=Math.min(_.c2p(E,!0),T),O=Math.max(w.c2p(C,!0),0),z=Math.min(w.c2p(L,!0),k),D={};A[0]<A[1]?(D.left=P,D.right=I):(D.left=I,D.right=P),M[0]<M[1]?(D.top=O,D.bottom=z):(D.top=z,D.bottom=O),D.middle=(D.top+D.bottom)/2,D.center=(D.left+D.right)/2,v.push([[D.left,D.top],[D.right,D.top],[D.right,D.bottom],[D.left,D.bottom]]);var R=Math.sqrt(T*T+k*k),F=g.LABELDISTANCE*R/Math.max(1,e.length/g.LABELINCREASE);p.each((function(t){var e=r.calcTextOpts(t.level,x,b,o);n.select(this).selectAll("path").each((function(){var t=i.getVisibleSegment(this,D,e.height/2);if(t&&!(t.len<(e.width+e.height)*g.LABELMIN))for(var n=Math.min(Math.ceil(t.len/F),g.LABELMAX),a=0;a<n;a++){var o=r.findBestTextLocation(this,t,e,y,D);if(!o)break;r.addLabelData(o,e,y,v)}}))})),b.remove(),r.drawLabels(m,y,o,d,h?v:null)}f&&!u&&p.remove()}(s,k,t,v,T),function(t,e,r,n,o){var s=n.trace,l=r._fullLayout._clips,c="clip"+s.uid,u=l.selectAll("#"+c).data(s.connectgaps?[]:[0]);if(u.enter().append("clipPath").classed("contourclip",!0).attr("id",c),u.exit().remove(),!1===s.connectgaps){var p={level:.9,crossings:{},starts:[],edgepaths:[],paths:[],xaxis:e.xaxis,yaxis:e.yaxis,x:n.x,y:n.y,z:b(n),smoothing:0};f([p]),h([p]),m([p],{type:"levels"}),i.ensureSingle(u,"path","").attr("d",(p.prefixBoundary?"M"+o.join("L")+"Z":"")+y(p,o))}else c=null;a.setClipUrl(t,c,r)}(s,e,t,v,P)}))},r.createLines=function(t,e,r){var n=r[0].smoothing,i=t.selectAll("g.contourlevel").data(e?r:[]);if(i.exit().remove(),i.enter().append("g").classed("contourlevel",!0),e){var o=i.selectAll("path.openline").data((function(t){return t.pedgepaths||t.edgepaths}));o.exit().remove(),o.enter().append("path").classed("openline",!0),o.attr("d",(function(t){return a.smoothopen(t,n)})).style("stroke-miterlimit",1).style("vector-effect","non-scaling-stroke");var s=i.selectAll("path.closedline").data((function(t){return t.ppaths||t.paths}));s.exit().remove(),s.enter().append("path").classed("closedline",!0),s.attr("d",(function(t){return a.smoothclosed(t,n)})).style("stroke-miterlimit",1).style("vector-effect","non-scaling-stroke")}return i},r.createLineClip=function(t,e,r,n){var i=e?"clipline"+n:null,o=r._fullLayout._clips.selectAll("#"+i).data(e?[0]:[]);return o.exit().remove(),o.enter().append("clipPath").classed("contourlineclip",!0).attr("id",i),a.setClipUrl(t,i,r),o},r.labelFormatter=function(t,e){var r=t._fullLayout,n=e.trace,i=n.contours,a={type:"linear",_id:"ycontour",showexponent:"all",exponentformat:"B"};if(i.labelformat)a.tickformat=i.labelformat,c(a,r);else{var s=o.extractOpts(n);if(s&&s.colorbar&&s.colorbar._axis)a=s.colorbar._axis;else{if("constraint"===i.type){var u=i.value;Array.isArray(u)?a.range=[u[0],u[u.length-1]]:a.range=[u,u]}else a.range=[i.start,i.end],a.nticks=(i.end-i.start)/i.size;a.range[0]===a.range[1]&&(a.range[1]+=a.range[0]||1),a.nticks||(a.nticks=1e3),c(a,r),l.prepTicks(a),a._tmin=null,a._tmax=null}}return function(t){return l.tickText(a,t).text}},r.calcTextOpts=function(t,e,r,n){var i=e(t);r.text(i).call(s.convertToTspans,n);var o=r.node(),l=a.bBox(o,!0);return{text:i,width:l.width,height:l.height,fontSize:+o.style["font-size"].replace("px",""),level:t,dy:(l.top+l.bottom)/2}},r.findBestTextLocation=function(t,e,r,n,a){var o,s,l,c,u,f=r.width;e.isClosed?(s=e.len/v.INITIALSEARCHPOINTS,o=e.min+s/2,l=e.max):(s=(e.len-f)/(v.INITIALSEARCHPOINTS+1),o=e.min+s+f/2,l=e.max-(s+f)/2);for(var h=1/0,p=0;p<v.ITERATIONS;p++){for(var d=o;d<l;d+=s){var m=i.getTextLocation(t,e.total,d,f),g=x(m,r,n,a);g<h&&(h=g,u=m,c=d)}if(h>2*v.MAXCOST)break;p&&(s/=2),l=(o=c-s/2)+1.5*s}if(h<=v.MAXCOST)return u},r.addLabelData=function(t,e,r,n){var i=e.fontSize,a=e.width+i/3,o=Math.max(0,e.height-i/3),s=t.x,l=t.y,c=t.theta,u=Math.sin(c),f=Math.cos(c),h=function(t,e){return[s+t*f-e*u,l+t*u+e*f]},p=[h(-a/2,-o/2),h(-a/2,o/2),h(a/2,o/2),h(a/2,-o/2)];r.push({text:e.text,x:s,y:l,dy:e.dy,theta:c,level:e.level,width:a,height:o}),n.push(p)},r.drawLabels=function(t,e,r,a,o){var l=t.selectAll("text").data(e,(function(t){return t.text+","+t.x+","+t.y+","+t.theta}));if(l.exit().remove(),l.enter().append("text").attr({"data-notex":1,"text-anchor":"middle"}).each((function(t){var e=t.x+Math.sin(t.theta)*t.dy,i=t.y-Math.cos(t.theta)*t.dy;n.select(this).text(t.text).attr({x:e,y:i,transform:"rotate("+180*t.theta/Math.PI+" "+e+" "+i+")"}).call(s.convertToTspans,r)})),o){for(var c="",u=0;u<o.length;u++)c+="M"+o[u].join("L")+"Z";i.ensureSingle(a,"path","").attr("d",c)}}},{"../../components/colorscale":373,"../../components/drawing":383,"../../lib":498,"../../lib/svg_text_utils":524,"../../plots/cartesian/axes":549,"../../plots/cartesian/set_convert":571,"../heatmap/plot":799,"./close_boundaries":732,"./constants":734,"./convert_to_constraints":738,"./empty_pathinfo":740,"./find_all_paths":742,"./make_crossings":747,"@plotly/d3":58}],749:[function(t,e,r){"use strict";var n=t("../../plots/cartesian/axes"),i=t("../../lib");function a(t,e,r){var i={type:"linear",range:[t,e]};return n.autoTicks(i,(e-t)/(r||15)),i}e.exports=function(t,e){var r=t.contours;if(t.autocontour){var o=t.zmin,s=t.zmax;(t.zauto||void 0===o)&&(o=i.aggNums(Math.min,null,e)),(t.zauto||void 0===s)&&(s=i.aggNums(Math.max,null,e));var l=a(o,s,t.ncontours);r.size=l.dtick,r.start=n.tickFirst(l),l.range.reverse(),r.end=n.tickFirst(l),r.start===o&&(r.start+=r.size),r.end===s&&(r.end-=r.size),r.start>r.end&&(r.start=r.end=(r.start+r.end)/2),t._input.contours||(t._input.contours={}),i.extendFlat(t._input.contours,{start:r.start,end:r.end,size:r.size}),t._input.autocontour=!0}else if("constraint"!==r.type){var c,u=r.start,f=r.end,h=t._input.contours;if(u>f&&(r.start=h.start=f,f=r.end=h.end=u,u=r.start),!(r.size>0))c=u===f?1:a(u,f,t.ncontours).dtick,h.size=r.size=c}}},{"../../lib":498,"../../plots/cartesian/axes":549}],750:[function(t,e,r){"use strict";var n=t("@plotly/d3"),i=t("../../components/drawing"),a=t("../heatmap/style"),o=t("./make_color_map");e.exports=function(t){var e=n.select(t).selectAll("g.contour");e.style("opacity",(function(t){return t[0].trace.opacity})),e.each((function(t){var e=n.select(this),r=t[0].trace,a=r.contours,s=r.line,l=a.size||1,c=a.start,u="constraint"===a.type,f=!u&&"lines"===a.coloring,h=!u&&"fill"===a.coloring,p=f||h?o(r):null;e.selectAll("g.contourlevel").each((function(t){n.select(this).selectAll("path").call(i.lineGroupStyle,s.width,f?p(t.level):s.color,s.dash)}));var d=a.labelfont;if(e.selectAll("g.contourlabels text").each((function(t){i.font(n.select(this),{family:d.family,size:d.size,color:d.color||(f?p(t.level):s.color)})})),u)e.selectAll("g.contourfill path").style("fill",r.fillcolor);else if(h){var m;e.selectAll("g.contourfill path").style("fill",(function(t){return void 0===m&&(m=t.level),p(t.level+.5*l)})),void 0===m&&(m=c),e.selectAll("g.contourbg path").style("fill",p(m-.5*l))}})),a(t)}},{"../../components/drawing":383,"../heatmap/style":800,"./make_color_map":746,"@plotly/d3":58}],751:[function(t,e,r){"use strict";var n=t("../../components/colorscale/defaults"),i=t("./label_defaults");e.exports=function(t,e,r,a,o){var s,l=r("contours.coloring"),c="";"fill"===l&&(s=r("contours.showlines")),!1!==s&&("lines"!==l&&(c=r("line.color","#000")),r("line.width",.5),r("line.dash")),"none"!==l&&(!0!==t.showlegend&&(e.showlegend=!1),e._dfltShowLegend=!1,n(t,e,a,r,{prefix:"",cLetter:"z"})),r("line.smoothing"),i(r,a,c,o)}},{"../../components/colorscale/defaults":371,"./label_defaults":745}],752:[function(t,e,r){"use strict";var n=t("../heatmap/attributes"),i=t("../contour/attributes"),a=t("../../components/colorscale/attributes"),o=t("../../lib/extend").extendFlat,s=i.contours;e.exports=o({carpet:{valType:"string",editType:"calc"},z:n.z,a:n.x,a0:n.x0,da:n.dx,b:n.y,b0:n.y0,db:n.dy,text:n.text,hovertext:n.hovertext,transpose:n.transpose,atype:n.xtype,btype:n.ytype,fillcolor:i.fillcolor,autocontour:i.autocontour,ncontours:i.ncontours,contours:{type:s.type,start:s.start,end:s.end,size:s.size,coloring:{valType:"enumerated",values:["fill","lines","none"],dflt:"fill",editType:"calc"},showlines:s.showlines,showlabels:s.showlabels,labelfont:s.labelfont,labelformat:s.labelformat,operation:s.operation,value:s.value,editType:"calc",impliedEdits:{autocontour:!1}},line:{color:i.line.color,width:i.line.width,dash:i.line.dash,smoothing:i.line.smoothing,editType:"plot"},transforms:void 0},a("",{cLetter:"z",autoColorDflt:!1}))},{"../../components/colorscale/attributes":368,"../../lib/extend":488,"../contour/attributes":730,"../heatmap/attributes":787}],753:[function(t,e,r){"use strict";var n=t("../../components/colorscale/calc"),i=t("../../lib"),a=t("../heatmap/convert_column_xyz"),o=t("../heatmap/clean_2d_array"),s=t("../heatmap/interp2d"),l=t("../heatmap/find_empties"),c=t("../heatmap/make_bound_array"),u=t("./defaults"),f=t("../carpet/lookup_carpetid"),h=t("../contour/set_contours");e.exports=function(t,e){var r=e._carpetTrace=f(t,e);if(r&&r.visible&&"legendonly"!==r.visible){if(!e.a||!e.b){var p=t.data[r.index],d=t.data[e.index];d.a||(d.a=p.a),d.b||(d.b=p.b),u(d,e,e._defaultColor,t._fullLayout)}var m=function(t,e){var r,u,f,h,p,d,m,g=e._carpetTrace,v=g.aaxis,y=g.baxis;v._minDtick=0,y._minDtick=0,i.isArray1D(e.z)&&a(e,v,y,"a","b",["z"]);r=e._a=e._a||e.a,h=e._b=e._b||e.b,r=r?v.makeCalcdata(e,"_a"):[],h=h?y.makeCalcdata(e,"_b"):[],u=e.a0||0,f=e.da||1,p=e.b0||0,d=e.db||1,m=e._z=o(e._z||e.z,e.transpose),e._emptypoints=l(m),s(m,e._emptypoints);var x=i.maxRowLength(m),b="scaled"===e.xtype?"":r,_=c(e,b,u,f,x,v),w="scaled"===e.ytype?"":h,T=c(e,w,p,d,m.length,y),k={a:_,b:T,z:m};"levels"===e.contours.type&&"none"!==e.contours.coloring&&n(t,e,{vals:m,containerStr:"",cLetter:"z"});return[k]}(t,e);return h(e,e._z),m}}},{"../../components/colorscale/calc":369,"../../lib":498,"../carpet/lookup_carpetid":703,"../contour/set_contours":749,"../heatmap/clean_2d_array":789,"../heatmap/convert_column_xyz":791,"../heatmap/find_empties":793,"../heatmap/interp2d":796,"../heatmap/make_bound_array":798,"./defaults":754}],754:[function(t,e,r){"use strict";var n=t("../../lib"),i=t("../heatmap/xyz_defaults"),a=t("./attributes"),o=t("../contour/constraint_defaults"),s=t("../contour/contours_defaults"),l=t("../contour/style_defaults");e.exports=function(t,e,r,c){function u(r,i){return n.coerce(t,e,a,r,i)}if(u("carpet"),t.a&&t.b){if(!i(t,e,u,c,"a","b"))return void(e.visible=!1);u("text"),"constraint"===u("contours.type")?o(t,e,u,c,r,{hasHover:!1}):(s(t,e,u,(function(r){return n.coerce2(t,e,a,r)})),l(t,e,u,c,{hasHover:!1}))}else e._defaultColor=r,e._length=null}},{"../../lib":498,"../contour/constraint_defaults":735,"../contour/contours_defaults":737,"../contour/style_defaults":751,"../heatmap/xyz_defaults":802,"./attributes":752}],755:[function(t,e,r){"use strict";e.exports={attributes:t("./attributes"),supplyDefaults:t("./defaults"),colorbar:t("../contour/colorbar"),calc:t("./calc"),plot:t("./plot"),style:t("../contour/style"),moduleType:"trace",name:"contourcarpet",basePlotModule:t("../../plots/cartesian"),categories:["cartesian","svg","carpet","contour","symbols","showLegend","hasLines","carpetDependent","noHover","noSortingByValue"],meta:{}}},{"../../plots/cartesian":563,"../contour/colorbar":733,"../contour/style":750,"./attributes":752,"./calc":753,"./defaults":754,"./plot":756}],756:[function(t,e,r){"use strict";var n=t("@plotly/d3"),i=t("../carpet/map_1d_array"),a=t("../carpet/makepath"),o=t("../../components/drawing"),s=t("../../lib"),l=t("../contour/make_crossings"),c=t("../contour/find_all_paths"),u=t("../contour/plot"),f=t("../contour/constants"),h=t("../contour/convert_to_constraints"),p=t("../contour/empty_pathinfo"),d=t("../contour/close_boundaries"),m=t("../carpet/lookup_carpetid"),g=t("../carpet/axis_aligned_line");function v(t,e,r){var n=t.getPointAtLength(e),i=t.getPointAtLength(r),a=i.x-n.x,o=i.y-n.y,s=Math.sqrt(a*a+o*o);return[a/s,o/s]}function y(t){var e=Math.sqrt(t[0]*t[0]+t[1]*t[1]);return[t[0]/e,t[1]/e]}function x(t,e){var r=Math.abs(t[0]*e[0]+t[1]*e[1]);return Math.sqrt(1-r*r)/r}e.exports=function(t,e,r,b){var _=e.xaxis,w=e.yaxis;s.makeTraceGroups(b,r,"contour").each((function(r){var b=n.select(this),T=r[0],k=T.trace,A=k._carpetTrace=m(t,k),M=t.calcdata[A.index][0];if(A.visible&&"legendonly"!==A.visible){var S=T.a,E=T.b,L=k.contours,C=p(L,e,T),P="constraint"===L.type,I=L._operation,O=P?"="===I?"lines":"fill":L.coloring,z=[[S[0],E[E.length-1]],[S[S.length-1],E[E.length-1]],[S[S.length-1],E[0]],[S[0],E[0]]];l(C);var D=1e-8*(S[S.length-1]-S[0]),R=1e-8*(E[E.length-1]-E[0]);c(C,D,R);var F,B,N,j,U=C;"constraint"===L.type&&(U=h(C,I)),function(t,e){var r,n,i,a,o,s,l,c,u;for(r=0;r<t.length;r++){for(a=t[r],o=a.pedgepaths=[],s=a.ppaths=[],n=0;n<a.edgepaths.length;n++){for(u=a.edgepaths[n],l=[],i=0;i<u.length;i++)l[i]=e(u[i]);o.push(l)}for(n=0;n<a.paths.length;n++){for(u=a.paths[n],c=[],i=0;i<u.length;i++)c[i]=e(u[i]);s.push(c)}}}(C,q);var V=[];for(j=M.clipsegments.length-1;j>=0;j--)F=M.clipsegments[j],B=i([],F.x,_.c2p),N=i([],F.y,w.c2p),B.reverse(),N.reverse(),V.push(a(B,N,F.bicubic));var H="M"+V.join("L")+"Z";!function(t,e,r,n,o,l){var c,u,f,h,p=s.ensureSingle(t,"g","contourbg").selectAll("path").data("fill"!==l||o?[]:[0]);p.enter().append("path"),p.exit().remove();var d=[];for(h=0;h<e.length;h++)c=e[h],u=i([],c.x,r.c2p),f=i([],c.y,n.c2p),d.push(a(u,f,c.bicubic));p.attr("d","M"+d.join("L")+"Z").style("stroke","none")}(b,M.clipsegments,_,w,P,O),function(t,e,r,i,a,l,c,u,f,h,p){var m="fill"===h;m&&d(a,t.contours);var v=s.ensureSingle(e,"g","contourfill").selectAll("path").data(m?a:[]);v.enter().append("path"),v.exit().remove(),v.each((function(t){var e=(t.prefixBoundary?p:"")+function(t,e,r,n,i,a,l,c){var u,f,h,p,d,m,v,y="",x=e.edgepaths.map((function(t,e){return e})),b=!0,_=1e-4*Math.abs(r[0][0]-r[2][0]),w=1e-4*Math.abs(r[0][1]-r[2][1]);function T(t){return Math.abs(t[1]-r[0][1])<w}function k(t){return Math.abs(t[1]-r[2][1])<w}function A(t){return Math.abs(t[0]-r[0][0])<_}function M(t){return Math.abs(t[0]-r[2][0])<_}function S(t,e){var r,n,o,s,u="";for(T(t)&&!M(t)||k(t)&&!A(t)?(s=i.aaxis,o=g(i,a,[t[0],e[0]],.5*(t[1]+e[1]))):(s=i.baxis,o=g(i,a,.5*(t[0]+e[0]),[t[1],e[1]])),r=1;r<o.length;r++)for(u+=s.smoothing?"C":"L",n=0;n<o[r].length;n++){var f=o[r][n];u+=[l.c2p(f[0]),c.c2p(f[1])]+" "}return u}u=0,f=null;for(;x.length;){var E=e.edgepaths[u][0];for(f&&(y+=S(f,E)),v=o.smoothopen(e.edgepaths[u].map(n),e.smoothing),y+=b?v:v.replace(/^M/,"L"),x.splice(x.indexOf(u),1),f=e.edgepaths[u][e.edgepaths[u].length-1],d=-1,p=0;p<4;p++){if(!f){s.log("Missing end?",u,e);break}for(T(f)&&!M(f)?h=r[1]:A(f)?h=r[0]:k(f)?h=r[3]:M(f)&&(h=r[2]),m=0;m<e.edgepaths.length;m++){var L=e.edgepaths[m][0];Math.abs(f[0]-h[0])<_?Math.abs(f[0]-L[0])<_&&(L[1]-f[1])*(h[1]-L[1])>=0&&(h=L,d=m):Math.abs(f[1]-h[1])<w?Math.abs(f[1]-L[1])<w&&(L[0]-f[0])*(h[0]-L[0])>=0&&(h=L,d=m):s.log("endpt to newendpt is not vert. or horz.",f,h,L)}if(d>=0)break;y+=S(f,h),f=h}if(d===e.edgepaths.length){s.log("unclosed perimeter path");break}u=d,(b=-1===x.indexOf(u))&&(u=x[0],y+=S(f,h)+"Z",f=null)}for(u=0;u<e.paths.length;u++)y+=o.smoothclosed(e.paths[u].map(n),e.smoothing);return y}(0,t,l,c,u,f,r,i);e?n.select(this).attr("d",e).style("stroke","none"):n.select(this).remove()}))}(k,b,_,w,U,z,q,A,M,O,H),function(t,e,r,i,a,l,c){var h=s.ensureSingle(t,"g","contourlines"),p=!1!==a.showlines,d=a.showlabels,m=p&&d,g=u.createLines(h,p||d,e),b=u.createLineClip(h,m,r,i.trace.uid),_=t.selectAll("g.contourlabels").data(d?[0]:[]);if(_.exit().remove(),_.enter().append("g").classed("contourlabels",!0),d){var w=l.xaxis,T=l.yaxis,k=w._length,A=T._length,M=[[[0,0],[k,0],[k,A],[0,A]]],S=[];s.clearLocationCache();var E=u.labelFormatter(r,i),L=o.tester.append("text").attr("data-notex",1).call(o.font,a.labelfont),C={left:0,right:k,center:k/2,top:0,bottom:A,middle:A/2},P=Math.sqrt(k*k+A*A),I=f.LABELDISTANCE*P/Math.max(1,e.length/f.LABELINCREASE);g.each((function(t){var e=u.calcTextOpts(t.level,E,L,r);n.select(this).selectAll("path").each((function(r){var n=s.getVisibleSegment(this,C,e.height/2);if(n&&(function(t,e,r,n,i,a){for(var o,s=0;s<r.pedgepaths.length;s++)e===r.pedgepaths[s]&&(o=r.edgepaths[s]);if(!o)return;var l=i.a[0],c=i.a[i.a.length-1],u=i.b[0],f=i.b[i.b.length-1];function h(t,e){var r,n=0;return(Math.abs(t[0]-l)<.1||Math.abs(t[0]-c)<.1)&&(r=y(i.dxydb_rough(t[0],t[1],.1)),n=Math.max(n,a*x(e,r)/2)),(Math.abs(t[1]-u)<.1||Math.abs(t[1]-f)<.1)&&(r=y(i.dxyda_rough(t[0],t[1],.1)),n=Math.max(n,a*x(e,r)/2)),n}var p=v(t,0,1),d=v(t,n.total,n.total-1),m=h(o[0],p),g=n.total-h(o[o.length-1],d);n.min<m&&(n.min=m);n.max>g&&(n.max=g);n.len=n.max-n.min}(this,r,t,n,c,e.height),!(n.len<(e.width+e.height)*f.LABELMIN)))for(var i=Math.min(Math.ceil(n.len/I),f.LABELMAX),a=0;a<i;a++){var o=u.findBestTextLocation(this,n,e,S,C);if(!o)break;u.addLabelData(o,e,S,M)}}))})),L.remove(),u.drawLabels(_,S,r,b,m?M:null)}d&&!p&&g.remove()}(b,C,t,T,L,e,A),o.setClipUrl(b,A._clipPathId,t)}function q(t){var e=A.ab2xy(t[0],t[1],!0);return[_.c2p(e[0]),w.c2p(e[1])]}}))}},{"../../components/drawing":383,"../../lib":498,"../carpet/axis_aligned_line":687,"../carpet/lookup_carpetid":703,"../carpet/makepath":704,"../carpet/map_1d_array":705,"../contour/close_boundaries":732,"../contour/constants":734,"../contour/convert_to_constraints":738,"../contour/empty_pathinfo":740,"../contour/find_all_paths":742,"../contour/make_crossings":747,"../contour/plot":748,"@plotly/d3":58}],757:[function(t,e,r){"use strict";var n=t("../../components/colorscale/attributes"),i=t("../../plots/template_attributes").hovertemplateAttrs,a=t("../../plots/attributes"),o=t("../scattermapbox/attributes"),s=t("../../lib/extend").extendFlat;e.exports=s({lon:o.lon,lat:o.lat,z:{valType:"data_array",editType:"calc"},radius:{valType:"number",editType:"plot",arrayOk:!0,min:1,dflt:30},below:{valType:"string",editType:"plot"},text:o.text,hovertext:o.hovertext,hoverinfo:s({},a.hoverinfo,{flags:["lon","lat","z","text","name"]}),hovertemplate:i(),showlegend:s({},a.showlegend,{dflt:!1})},n("",{cLetter:"z",editTypeOverride:"calc"}))},{"../../components/colorscale/attributes":368,"../../lib/extend":488,"../../plots/attributes":545,"../../plots/template_attributes":628,"../scattermapbox/attributes":988}],758:[function(t,e,r){"use strict";var n=t("fast-isnumeric"),i=t("../../lib").isArrayOrTypedArray,a=t("../../constants/numerical").BADNUM,o=t("../../components/colorscale/calc"),s=t("../../lib")._;e.exports=function(t,e){for(var r=e._length,l=new Array(r),c=e.z,u=i(c)&&c.length,f=0;f<r;f++){var h=l[f]={},p=e.lon[f],d=e.lat[f];if(h.lonlat=n(p)&&n(d)?[+p,+d]:[a,a],u){var m=c[f];h.z=n(m)?m:a}}return o(t,e,{vals:u?c:[0,1],containerStr:"",cLetter:"z"}),r&&(l[0].t={labels:{lat:s(t,"lat:")+" ",lon:s(t,"lon:")+" "}}),l}},{"../../components/colorscale/calc":369,"../../constants/numerical":474,"../../lib":498,"fast-isnumeric":185}],759:[function(t,e,r){"use strict";var n=t("fast-isnumeric"),i=t("../../lib"),a=t("../../components/color"),o=t("../../components/colorscale"),s=t("../../constants/numerical").BADNUM,l=t("../../lib/geojson_utils").makeBlank;e.exports=function(t){var e=t[0].trace,r=!0===e.visible&&0!==e._length,c=e._opts={heatmap:{layout:{visibility:"none"},paint:{}},geojson:l()};if(!r)return c;var u,f=[],h=e.z,p=e.radius,d=i.isArrayOrTypedArray(h)&&h.length,m=i.isArrayOrTypedArray(p);for(u=0;u<t.length;u++){var g=t[u],v=g.lonlat;if(v[0]!==s){var y={};if(d){var x=g.z;y.z=x!==s?x:0}m&&(y.r=n(p[u])&&p[u]>0?+p[u]:0),f.push({type:"Feature",geometry:{type:"Point",coordinates:v},properties:y})}}var b=o.extractOpts(e),_=b.reversescale?o.flipScale(b.colorscale):b.colorscale,w=_[0][1],T=["interpolate",["linear"],["heatmap-density"],0,a.opacity(w)<1?w:a.addOpacity(w,0)];for(u=1;u<_.length;u++)T.push(_[u][0],_[u][1]);var k=["interpolate",["linear"],["get","z"],b.min,0,b.max,1];return i.extendFlat(c.heatmap.paint,{"heatmap-weight":d?k:1/(b.max-b.min),"heatmap-color":T,"heatmap-radius":m?{type:"identity",property:"r"}:e.radius,"heatmap-opacity":e.opacity}),c.geojson={type:"FeatureCollection",features:f},c.heatmap.layout.visibility="visible",c}},{"../../components/color":361,"../../components/colorscale":373,"../../constants/numerical":474,"../../lib":498,"../../lib/geojson_utils":492,"fast-isnumeric":185}],760:[function(t,e,r){"use strict";var n=t("../../lib"),i=t("../../components/colorscale/defaults"),a=t("./attributes");e.exports=function(t,e,r,o){function s(r,i){return n.coerce(t,e,a,r,i)}var l=s("lon")||[],c=s("lat")||[],u=Math.min(l.length,c.length);u?(e._length=u,s("z"),s("radius"),s("below"),s("text"),s("hovertext"),s("hovertemplate"),i(t,e,o,s,{prefix:"",cLetter:"z"})):e.visible=!1}},{"../../components/colorscale/defaults":371,"../../lib":498,"./attributes":757}],761:[function(t,e,r){"use strict";e.exports=function(t,e){return t.lon=e.lon,t.lat=e.lat,t.z=e.z,t}},{}],762:[function(t,e,r){"use strict";var n=t("../../plots/cartesian/axes"),i=t("../scattermapbox/hover").hoverPoints,a=t("../scattermapbox/hover").getExtraText;e.exports=function(t,e,r){var o=i(t,e,r);if(o){var s=o[0],l=s.cd,c=l[0].trace,u=l[s.index];if(delete s.color,"z"in u){var f=s.subplot.mockAxis;s.z=u.z,s.zLabel=n.tickText(f,f.c2l(u.z),"hover").text}return s.extraText=a(c,u,l[0].t.labels),[s]}}},{"../../plots/cartesian/axes":549,"../scattermapbox/hover":993}],763:[function(t,e,r){"use strict";e.exports={attributes:t("./attributes"),supplyDefaults:t("./defaults"),colorbar:t("../heatmap/colorbar"),formatLabels:t("../scattermapbox/format_labels"),calc:t("./calc"),plot:t("./plot"),hoverPoints:t("./hover"),eventData:t("./event_data"),getBelow:function(t,e){for(var r=e.getMapLayers(),n=0;n<r.length;n++){var i=r[n],a=i.id;if("symbol"===i.type&&"string"==typeof a&&-1===a.indexOf("plotly-"))return a}},moduleType:"trace",name:"densitymapbox",basePlotModule:t("../../plots/mapbox"),categories:["mapbox","gl","showLegend"],meta:{hr_name:"density_mapbox"}}},{"../../plots/mapbox":608,"../heatmap/colorbar":790,"../scattermapbox/format_labels":992,"./attributes":757,"./calc":758,"./defaults":760,"./event_data":761,"./hover":762,"./plot":764}],764:[function(t,e,r){"use strict";var n=t("./convert"),i=t("../../plots/mapbox/constants").traceLayerPrefix;function a(t,e){this.type="densitymapbox",this.subplot=t,this.uid=e,this.sourceId="source-"+e,this.layerList=[["heatmap",i+e+"-heatmap"]],this.below=null}var o=a.prototype;o.update=function(t){var e=this.subplot,r=this.layerList,i=n(t),a=e.belowLookup["trace-"+this.uid];e.map.getSource(this.sourceId).setData(i.geojson),a!==this.below&&(this._removeLayers(),this._addLayers(i,a),this.below=a);for(var o=0;o<r.length;o++){var s=r[o],l=s[0],c=s[1],u=i[l];e.setOptions(c,"setLayoutProperty",u.layout),"visible"===u.layout.visibility&&e.setOptions(c,"setPaintProperty",u.paint)}},o._addLayers=function(t,e){for(var r=this.subplot,n=this.layerList,i=this.sourceId,a=0;a<n.length;a++){var o=n[a],s=o[0],l=t[s];r.addLayer({type:s,id:o[1],source:i,layout:l.layout,paint:l.paint},e)}},o._removeLayers=function(){for(var t=this.subplot.map,e=this.layerList,r=e.length-1;r>=0;r--)t.removeLayer(e[r][1])},o.dispose=function(){var t=this.subplot.map;this._removeLayers(),t.removeSource(this.sourceId)},e.exports=function(t,e){var r=e[0].trace,i=new a(t,r.uid),o=i.sourceId,s=n(e),l=i.below=t.belowLookup["trace-"+r.uid];return t.map.addSource(o,{type:"geojson",data:s.geojson}),i._addLayers(s,l),i}},{"../../plots/mapbox/constants":606,"./convert":759}],765:[function(t,e,r){"use strict";var n=t("../../lib");e.exports=function(t,e){for(var r=0;r<t.length;r++)t[r].i=r;n.mergeArray(e.text,t,"tx"),n.mergeArray(e.hovertext,t,"htx");var i=e.marker;if(i){n.mergeArray(i.opacity,t,"mo"),n.mergeArray(i.color,t,"mc");var a=i.line;a&&(n.mergeArray(a.color,t,"mlc"),n.mergeArrayCastPositive(a.width,t,"mlw"))}}},{"../../lib":498}],766:[function(t,e,r){"use strict";var n,i=t("../bar/attributes"),a=t("../scatter/attributes").line,o=t("../../plots/attributes"),s=t("../../plots/cartesian/axis_format_attributes").axisHoverFormat,l=t("../../plots/template_attributes").hovertemplateAttrs,c=t("../../plots/template_attributes").texttemplateAttrs,u=t("./constants"),f=t("../../lib/extend").extendFlat,h=t("../../components/color");e.exports={x:i.x,x0:i.x0,dx:i.dx,y:i.y,y0:i.y0,dy:i.dy,xperiod:i.xperiod,yperiod:i.yperiod,xperiod0:i.xperiod0,yperiod0:i.yperiod0,xperiodalignment:i.xperiodalignment,yperiodalignment:i.yperiodalignment,xhoverformat:s("x"),yhoverformat:s("y"),hovertext:i.hovertext,hovertemplate:l({},{keys:u.eventDataKeys}),hoverinfo:f({},o.hoverinfo,{flags:["name","x","y","text","percent initial","percent previous","percent total"]}),textinfo:{valType:"flaglist",flags:["label","text","percent initial","percent previous","percent total","value"],extras:["none"],editType:"plot",arrayOk:!1},texttemplate:c({editType:"plot"},{keys:u.eventDataKeys.concat(["label","value"])}),text:i.text,textposition:i.textposition,insidetextanchor:f({},i.insidetextanchor,{dflt:"middle"}),textangle:f({},i.textangle,{dflt:0}),textfont:i.textfont,insidetextfont:i.insidetextfont,outsidetextfont:i.outsidetextfont,constraintext:i.constraintext,cliponaxis:i.cliponaxis,orientation:f({},i.orientation,{}),offset:f({},i.offset,{arrayOk:!1}),width:f({},i.width,{arrayOk:!1}),marker:(n=f({},i.marker),delete n.pattern,n),connector:{fillcolor:{valType:"color",editType:"style"},line:{color:f({},a.color,{dflt:h.defaultLine}),width:f({},a.width,{dflt:0,editType:"plot"}),dash:a.dash,editType:"style"},visible:{valType:"boolean",dflt:!0,editType:"plot"},editType:"plot"},offsetgroup:i.offsetgroup,alignmentgroup:i.alignmentgroup}},{"../../components/color":361,"../../lib/extend":488,"../../plots/attributes":545,"../../plots/cartesian/axis_format_attributes":552,"../../plots/template_attributes":628,"../bar/attributes":643,"../scatter/attributes":922,"./constants":768}],767:[function(t,e,r){"use strict";var n=t("../../plots/cartesian/axes"),i=t("../../plots/cartesian/align_period"),a=t("./arrays_to_calcdata"),o=t("../scatter/calc_selection"),s=t("../../constants/numerical").BADNUM;function l(t){return t===s?0:t}e.exports=function(t,e){var r,c,u,f,h,p,d,m,g=n.getFromId(t,e.xaxis||"x"),v=n.getFromId(t,e.yaxis||"y");"h"===e.orientation?(r=g.makeCalcdata(e,"x"),u=v.makeCalcdata(e,"y"),f=i(e,v,"y",u),h=!!e.yperiodalignment,p="y"):(r=v.makeCalcdata(e,"y"),u=g.makeCalcdata(e,"x"),f=i(e,g,"x",u),h=!!e.xperiodalignment,p="x"),c=f.vals;var y,x=Math.min(c.length,r.length),b=new Array(x);for(e._base=[],d=0;d<x;d++){r[d]<0&&(r[d]=s);var _=!1;r[d]!==s&&d+1<x&&r[d+1]!==s&&(_=!0),m=b[d]={p:c[d],s:r[d],cNext:_},e._base[d]=-.5*m.s,h&&(b[d].orig_p=u[d],b[d][p+"End"]=f.ends[d],b[d][p+"Start"]=f.starts[d]),e.ids&&(m.id=String(e.ids[d])),0===d&&(b[0].vTotal=0),b[0].vTotal+=l(m.s),m.begR=l(m.s)/l(b[0].s)}for(d=0;d<x;d++)(m=b[d]).s!==s&&(m.sumR=m.s/b[0].vTotal,m.difR=void 0!==y?m.s/y:1,y=m.s);return a(b,e),o(b,e),b}},{"../../constants/numerical":474,"../../plots/cartesian/align_period":546,"../../plots/cartesian/axes":549,"../scatter/calc_selection":924,"./arrays_to_calcdata":765}],768:[function(t,e,r){"use strict";e.exports={eventDataKeys:["percentInitial","percentPrevious","percentTotal"]}},{}],769:[function(t,e,r){"use strict";var n=t("../bar/cross_trace_calc").setGroupPositions;e.exports=function(t,e){var r,i,a=t._fullLayout,o=t._fullData,s=t.calcdata,l=e.xaxis,c=e.yaxis,u=[],f=[],h=[];for(i=0;i<o.length;i++){var p=o[i],d="h"===p.orientation;!0===p.visible&&p.xaxis===l._id&&p.yaxis===c._id&&"funnel"===p.type&&(r=s[i],d?h.push(r):f.push(r),u.push(r))}var m={mode:a.funnelmode,norm:a.funnelnorm,gap:a.funnelgap,groupgap:a.funnelgroupgap};for(n(t,l,c,f,m),n(t,c,l,h,m),i=0;i<u.length;i++){r=u[i];for(var g=0;g<r.length;g++)g+1<r.length&&(r[g].nextP0=r[g+1].p0,r[g].nextS0=r[g+1].s0,r[g].nextP1=r[g+1].p1,r[g].nextS1=r[g+1].s1)}}},{"../bar/cross_trace_calc":646}],770:[function(t,e,r){"use strict";var n=t("../../lib"),i=t("../bar/defaults").handleGroupingDefaults,a=t("../bar/defaults").handleText,o=t("../scatter/xy_defaults"),s=t("../scatter/period_defaults"),l=t("./attributes"),c=t("../../components/color");e.exports={supplyDefaults:function(t,e,r,i){function u(r,i){return n.coerce(t,e,l,r,i)}if(o(t,e,i,u)){s(t,e,i,u),u("xhoverformat"),u("yhoverformat"),u("orientation",e.y&&!e.x?"v":"h"),u("offset"),u("width");var f=u("text");u("hovertext"),u("hovertemplate");var h=u("textposition");a(t,e,i,u,h,{moduleHasSelected:!1,moduleHasUnselected:!1,moduleHasConstrain:!0,moduleHasCliponaxis:!0,moduleHasTextangle:!0,moduleHasInsideanchor:!0}),"none"===e.textposition||e.texttemplate||u("textinfo",Array.isArray(f)?"text+value":"value");var p=u("marker.color",r);if(u("marker.line.color",c.defaultLine),u("marker.line.width"),u("connector.visible"))u("connector.fillcolor",function(t){var e=n.isArrayOrTypedArray(t)?"#000":t;return c.addOpacity(e,.5*c.opacity(e))}(p)),u("connector.line.width")&&(u("connector.line.color"),u("connector.line.dash"))}else e.visible=!1},crossTraceDefaults:function(t,e){var r,a;function o(t){return n.coerce(a._input,a,l,t)}if("group"===e.funnelmode)for(var s=0;s<t.length;s++)r=(a=t[s])._input,i(r,a,e,o)}}},{"../../components/color":361,"../../lib":498,"../bar/defaults":647,"../scatter/period_defaults":942,"../scatter/xy_defaults":949,"./attributes":766}],771:[function(t,e,r){"use strict";e.exports=function(t,e){return t.x="xVal"in e?e.xVal:e.x,t.y="yVal"in e?e.yVal:e.y,"percentInitial"in e&&(t.percentInitial=e.percentInitial),"percentPrevious"in e&&(t.percentPrevious=e.percentPrevious),"percentTotal"in e&&(t.percentTotal=e.percentTotal),e.xa&&(t.xaxis=e.xa),e.ya&&(t.yaxis=e.ya),t}},{}],772:[function(t,e,r){"use strict";var n=t("../../components/color").opacity,i=t("../bar/hover").hoverOnBars,a=t("../../lib").formatPercent;e.exports=function(t,e,r,o,s){var l=i(t,e,r,o,s);if(l){var c=l.cd,u=c[0].trace,f="h"===u.orientation,h=c[l.index];l[(f?"x":"y")+"LabelVal"]=h.s,l.percentInitial=h.begR,l.percentInitialLabel=a(h.begR,1),l.percentPrevious=h.difR,l.percentPreviousLabel=a(h.difR,1),l.percentTotal=h.sumR,l.percentTotalLabel=a(h.sumR,1);var p=h.hi||u.hoverinfo,d=[];if(p&&"none"!==p&&"skip"!==p){var m="all"===p,g=p.split("+"),v=function(t){return m||-1!==g.indexOf(t)};v("percent initial")&&d.push(l.percentInitialLabel+" of initial"),v("percent previous")&&d.push(l.percentPreviousLabel+" of previous"),v("percent total")&&d.push(l.percentTotalLabel+" of total")}return l.extraText=d.join("<br>"),l.color=function(t,e){var r=t.marker,i=e.mc||r.color,a=e.mlc||r.line.color,o=e.mlw||r.line.width;if(n(i))return i;if(n(a)&&o)return a}(u,h),[l]}}},{"../../components/color":361,"../../lib":498,"../bar/hover":650}],773:[function(t,e,r){"use strict";e.exports={attributes:t("./attributes"),layoutAttributes:t("./layout_attributes"),supplyDefaults:t("./defaults").supplyDefaults,crossTraceDefaults:t("./defaults").crossTraceDefaults,supplyLayoutDefaults:t("./layout_defaults"),calc:t("./calc"),crossTraceCalc:t("./cross_trace_calc"),plot:t("./plot"),style:t("./style").style,hoverPoints:t("./hover"),eventData:t("./event_data"),selectPoints:t("../bar/select"),moduleType:"trace",name:"funnel",basePlotModule:t("../../plots/cartesian"),categories:["bar-like","cartesian","svg","oriented","showLegend","zoomScale"],meta:{}}},{"../../plots/cartesian":563,"../bar/select":655,"./attributes":766,"./calc":767,"./cross_trace_calc":769,"./defaults":770,"./event_data":771,"./hover":772,"./layout_attributes":774,"./layout_defaults":775,"./plot":776,"./style":777}],774:[function(t,e,r){"use strict";e.exports={funnelmode:{valType:"enumerated",values:["stack","group","overlay"],dflt:"stack",editType:"calc"},funnelgap:{valType:"number",min:0,max:1,editType:"calc"},funnelgroupgap:{valType:"number",min:0,max:1,dflt:0,editType:"calc"}}},{}],775:[function(t,e,r){"use strict";var n=t("../../lib"),i=t("./layout_attributes");e.exports=function(t,e,r){var a=!1;function o(r,a){return n.coerce(t,e,i,r,a)}for(var s=0;s<r.length;s++){var l=r[s];if(l.visible&&"funnel"===l.type){a=!0;break}}a&&(o("funnelmode"),o("funnelgap",.2),o("funnelgroupgap"))}},{"../../lib":498,"./layout_attributes":774}],776:[function(t,e,r){"use strict";var n=t("@plotly/d3"),i=t("../../lib"),a=t("../../components/drawing"),o=t("../../constants/numerical").BADNUM,s=t("../bar/plot"),l=t("../bar/uniform_text").clearMinTextSize;function c(t,e,r,n){var i=[],a=[],o=n?e:r,s=n?r:e;return i[0]=o.c2p(t.s0,!0),a[0]=s.c2p(t.p0,!0),i[1]=o.c2p(t.s1,!0),a[1]=s.c2p(t.p1,!0),i[2]=o.c2p(t.nextS0,!0),a[2]=s.c2p(t.nextP0,!0),i[3]=o.c2p(t.nextS1,!0),a[3]=s.c2p(t.nextP1,!0),n?[i,a]:[a,i]}e.exports=function(t,e,r,u){var f=t._fullLayout;l("funnel",f),function(t,e,r,s){var l=e.xaxis,u=e.yaxis;i.makeTraceGroups(s,r,"trace bars").each((function(r){var s=n.select(this),f=r[0].trace,h=i.ensureSingle(s,"g","regions");if(f.connector&&f.connector.visible){var p="h"===f.orientation,d=h.selectAll("g.region").data(i.identity);d.enter().append("g").classed("region",!0),d.exit().remove();var m=d.size();d.each((function(r,s){if(s===m-1||r.cNext){var f=c(r,l,u,p),h=f[0],d=f[1],g="";h[0]!==o&&d[0]!==o&&h[1]!==o&&d[1]!==o&&h[2]!==o&&d[2]!==o&&h[3]!==o&&d[3]!==o&&(g+=p?"M"+h[0]+","+d[1]+"L"+h[2]+","+d[2]+"H"+h[3]+"L"+h[1]+","+d[1]+"Z":"M"+h[1]+","+d[1]+"L"+h[2]+","+d[3]+"V"+d[2]+"L"+h[1]+","+d[0]+"Z"),""===g&&(g="M0,0Z"),i.ensureSingle(n.select(this),"path").attr("d",g).call(a.setClipUrl,e.layerClipId,t)}}))}else h.remove()}))}(t,e,r,u),function(t,e,r,o){var s=e.xaxis,l=e.yaxis;i.makeTraceGroups(o,r,"trace bars").each((function(r){var o=n.select(this),u=r[0].trace,f=i.ensureSingle(o,"g","lines");if(u.connector&&u.connector.visible&&u.connector.line.width){var h="h"===u.orientation,p=f.selectAll("g.line").data(i.identity);p.enter().append("g").classed("line",!0),p.exit().remove();var d=p.size();p.each((function(r,o){if(o===d-1||r.cNext){var u=c(r,s,l,h),f=u[0],p=u[1],m="";void 0!==f[3]&&void 0!==p[3]&&(h?(m+="M"+f[0]+","+p[1]+"L"+f[2]+","+p[2],m+="M"+f[1]+","+p[1]+"L"+f[3]+","+p[2]):(m+="M"+f[1]+","+p[1]+"L"+f[2]+","+p[3],m+="M"+f[1]+","+p[0]+"L"+f[2]+","+p[2])),""===m&&(m="M0,0Z"),i.ensureSingle(n.select(this),"path").attr("d",m).call(a.setClipUrl,e.layerClipId,t)}}))}else f.remove()}))}(t,e,r,u),s.plot(t,e,r,u,{mode:f.funnelmode,norm:f.funnelmode,gap:f.funnelgap,groupgap:f.funnelgroupgap})}},{"../../components/drawing":383,"../../constants/numerical":474,"../../lib":498,"../bar/plot":654,"../bar/uniform_text":659,"@plotly/d3":58}],777:[function(t,e,r){"use strict";var n=t("@plotly/d3"),i=t("../../components/drawing"),a=t("../../components/color"),o=t("../../constants/interactions").DESELECTDIM,s=t("../bar/style"),l=t("../bar/uniform_text").resizeText,c=s.styleTextPoints;e.exports={style:function(t,e,r){var s=r||n.select(t).selectAll("g.funnellayer").selectAll("g.trace");l(t,s,"funnel"),s.style("opacity",(function(t){return t[0].trace.opacity})),s.each((function(e){var r=n.select(this),s=e[0].trace;r.selectAll(".point > path").each((function(t){if(!t.isBlank){var e=s.marker;n.select(this).call(a.fill,t.mc||e.color).call(a.stroke,t.mlc||e.line.color).call(i.dashLine,e.line.dash,t.mlw||e.line.width).style("opacity",s.selectedpoints&&!t.selected?o:1)}})),c(r,s,t),r.selectAll(".regions").each((function(){n.select(this).selectAll("path").style("stroke-width",0).call(a.fill,s.connector.fillcolor)})),r.selectAll(".lines").each((function(){var t=s.connector.line;i.lineGroupStyle(n.select(this).selectAll("path"),t.width,t.color,t.dash)}))}))}}},{"../../components/color":361,"../../components/drawing":383,"../../constants/interactions":473,"../bar/style":657,"../bar/uniform_text":659,"@plotly/d3":58}],778:[function(t,e,r){"use strict";var n=t("../pie/attributes"),i=t("../../plots/attributes"),a=t("../../plots/domain").attributes,o=t("../../plots/template_attributes").hovertemplateAttrs,s=t("../../plots/template_attributes").texttemplateAttrs,l=t("../../lib/extend").extendFlat;e.exports={labels:n.labels,label0:n.label0,dlabel:n.dlabel,values:n.values,marker:{colors:n.marker.colors,line:{color:l({},n.marker.line.color,{dflt:null}),width:l({},n.marker.line.width,{dflt:1}),editType:"calc"},editType:"calc"},text:n.text,hovertext:n.hovertext,scalegroup:l({},n.scalegroup,{}),textinfo:l({},n.textinfo,{flags:["label","text","value","percent"]}),texttemplate:s({editType:"plot"},{keys:["label","color","value","text","percent"]}),hoverinfo:l({},i.hoverinfo,{flags:["label","text","value","percent","name"]}),hovertemplate:o({},{keys:["label","color","value","text","percent"]}),textposition:l({},n.textposition,{values:["inside","none"],dflt:"inside"}),textfont:n.textfont,insidetextfont:n.insidetextfont,title:{text:n.title.text,font:n.title.font,position:l({},n.title.position,{values:["top left","top center","top right"],dflt:"top center"}),editType:"plot"},domain:a({name:"funnelarea",trace:!0,editType:"calc"}),aspectratio:{valType:"number",min:0,dflt:1,editType:"plot"},baseratio:{valType:"number",min:0,max:1,dflt:.333,editType:"plot"}}},{"../../lib/extend":488,"../../plots/attributes":545,"../../plots/domain":579,"../../plots/template_attributes":628,"../pie/attributes":896}],779:[function(t,e,r){"use strict";var n=t("../../plots/plots");r.name="funnelarea",r.plot=function(t,e,i,a){n.plotBasePlot(r.name,t,e,i,a)},r.clean=function(t,e,i,a){n.cleanBasePlot(r.name,t,e,i,a)}},{"../../plots/plots":614}],780:[function(t,e,r){"use strict";var n=t("../pie/calc");e.exports={calc:function(t,e){return n.calc(t,e)},crossTraceCalc:function(t){n.crossTraceCalc(t,{type:"funnelarea"})}}},{"../pie/calc":898}],781:[function(t,e,r){"use strict";var n=t("../../lib"),i=t("./attributes"),a=t("../../plots/domain").defaults,o=t("../bar/defaults").handleText,s=t("../pie/defaults").handleLabelsAndValues;e.exports=function(t,e,r,l){function c(r,a){return n.coerce(t,e,i,r,a)}var u=c("labels"),f=c("values"),h=s(u,f),p=h.len;if(e._hasLabels=h.hasLabels,e._hasValues=h.hasValues,!e._hasLabels&&e._hasValues&&(c("label0"),c("dlabel")),p){e._length=p,c("marker.line.width")&&c("marker.line.color",l.paper_bgcolor),c("marker.colors"),c("scalegroup");var d,m=c("text"),g=c("texttemplate");if(g||(d=c("textinfo",Array.isArray(m)?"text+percent":"percent")),c("hovertext"),c("hovertemplate"),g||d&&"none"!==d){var v=c("textposition");o(t,e,l,c,v,{moduleHasSelected:!1,moduleHasUnselected:!1,moduleHasConstrain:!1,moduleHasCliponaxis:!1,moduleHasTextangle:!1,moduleHasInsideanchor:!1})}a(e,l,c),c("title.text")&&(c("title.position"),n.coerceFont(c,"title.font",l.font)),c("aspectratio"),c("baseratio")}else e.visible=!1}},{"../../lib":498,"../../plots/domain":579,"../bar/defaults":647,"../pie/defaults":899,"./attributes":778}],782:[function(t,e,r){"use strict";e.exports={moduleType:"trace",name:"funnelarea",basePlotModule:t("./base_plot"),categories:["pie-like","funnelarea","showLegend"],attributes:t("./attributes"),layoutAttributes:t("./layout_attributes"),supplyDefaults:t("./defaults"),supplyLayoutDefaults:t("./layout_defaults"),calc:t("./calc").calc,crossTraceCalc:t("./calc").crossTraceCalc,plot:t("./plot"),style:t("./style"),styleOne:t("../pie/style_one"),meta:{}}},{"../pie/style_one":907,"./attributes":778,"./base_plot":779,"./calc":780,"./defaults":781,"./layout_attributes":783,"./layout_defaults":784,"./plot":785,"./style":786}],783:[function(t,e,r){"use strict";var n=t("../pie/layout_attributes").hiddenlabels;e.exports={hiddenlabels:n,funnelareacolorway:{valType:"colorlist",editType:"calc"},extendfunnelareacolors:{valType:"boolean",dflt:!0,editType:"calc"}}},{"../pie/layout_attributes":903}],784:[function(t,e,r){"use strict";var n=t("../../lib"),i=t("./layout_attributes");e.exports=function(t,e){function r(r,a){return n.coerce(t,e,i,r,a)}r("hiddenlabels"),r("funnelareacolorway",e.colorway),r("extendfunnelareacolors")}},{"../../lib":498,"./layout_attributes":783}],785:[function(t,e,r){"use strict";var n=t("@plotly/d3"),i=t("../../components/drawing"),a=t("../../lib"),o=a.strScale,s=a.strTranslate,l=t("../../lib/svg_text_utils"),c=t("../bar/plot").toMoveInsideBar,u=t("../bar/uniform_text"),f=u.recordMinTextSize,h=u.clearMinTextSize,p=t("../pie/helpers"),d=t("../pie/plot"),m=d.attachFxHandlers,g=d.determineInsideTextFont,v=d.layoutAreas,y=d.prerenderTitles,x=d.positionTitleOutside,b=d.formatSliceLabel;function _(t,e){return"l"+(e[0]-t[0])+","+(e[1]-t[1])}e.exports=function(t,e){var r=t._fullLayout;h("funnelarea",r),y(e,t),v(e,r._size),a.makeTraceGroups(r._funnelarealayer,e,"trace").each((function(e){var u=n.select(this),h=e[0],d=h.trace;!function(t){if(!t.length)return;var e=t[0],r=e.trace,n=r.aspectratio,i=r.baseratio;i>.999&&(i=.999);var a,o=Math.pow(i,2),s=e.vTotal,l=s,c=s*o/(1-o)/s;function u(){var t,e={x:t=Math.sqrt(c),y:-t};return[e.x,e.y]}var f,h,p=[];for(p.push(u()),f=t.length-1;f>-1;f--)if(!(h=t[f]).hidden){var d=h.v/l;c+=d,p.push(u())}var m=1/0,g=-1/0;for(f=0;f<p.length;f++)a=p[f],m=Math.min(m,a[1]),g=Math.max(g,a[1]);for(f=0;f<p.length;f++)p[f][1]-=(g+m)/2;var v=p[p.length-1][0],y=e.r,x=(g-m)/2,b=y/v,_=y/x*n;for(e.r=_*x,f=0;f<p.length;f++)p[f][0]*=b,p[f][1]*=_;var w=[-(a=p[0])[0],a[1]],T=[a[0],a[1]],k=0;for(f=t.length-1;f>-1;f--)if(!(h=t[f]).hidden){var A=p[k+=1][0],M=p[k][1];h.TL=[-A,M],h.TR=[A,M],h.BL=w,h.BR=T,h.pxmid=(S=h.TR,E=h.BR,[.5*(S[0]+E[0]),.5*(S[1]+E[1])]),w=h.TL,T=h.TR}var S,E}(e),u.each((function(){var u=n.select(this).selectAll("g.slice").data(e);u.enter().append("g").classed("slice",!0),u.exit().remove(),u.each((function(o,s){if(o.hidden)n.select(this).selectAll("path,g").remove();else{o.pointNumber=o.i,o.curveNumber=d.index;var u=h.cx,v=h.cy,y=n.select(this),x=y.selectAll("path.surface").data([o]);x.enter().append("path").classed("surface",!0).style({"pointer-events":"all"}),y.call(m,t,e);var w="M"+(u+o.TR[0])+","+(v+o.TR[1])+_(o.TR,o.BR)+_(o.BR,o.BL)+_(o.BL,o.TL)+"Z";x.attr("d",w),b(t,o,h);var T=p.castOption(d.textposition,o.pts),k=y.selectAll("g.slicetext").data(o.text&&"none"!==T?[0]:[]);k.enter().append("g").classed("slicetext",!0),k.exit().remove(),k.each((function(){var h=a.ensureSingle(n.select(this),"text","",(function(t){t.attr("data-notex",1)})),p=a.ensureUniformFontSize(t,g(d,o,r.font));h.text(o.text).attr({class:"slicetext",transform:"","text-anchor":"middle"}).call(i.font,p).call(l.convertToTspans,t);var m,y,x,b=i.bBox(h.node()),_=Math.min(o.BL[1],o.BR[1])+v,w=Math.max(o.TL[1],o.TR[1])+v;y=Math.max(o.TL[0],o.BL[0])+u,x=Math.min(o.TR[0],o.BR[0])+u,(m=c(y,x,_,w,b,{isHorizontal:!0,constrained:!0,angle:0,anchor:"middle"})).fontSize=p.size,f(d.type,m,r),e[s].transform=m,h.attr("transform",a.getTextTransform(m))}))}}));var v=n.select(this).selectAll("g.titletext").data(d.title.text?[0]:[]);v.enter().append("g").classed("titletext",!0),v.exit().remove(),v.each((function(){var e=a.ensureSingle(n.select(this),"text","",(function(t){t.attr("data-notex",1)})),c=d.title.text;d._meta&&(c=a.templateString(c,d._meta)),e.text(c).attr({class:"titletext",transform:"","text-anchor":"middle"}).call(i.font,d.title.font).call(l.convertToTspans,t);var u=x(h,r._size);e.attr("transform",s(u.x,u.y)+o(Math.min(1,u.scale))+s(u.tx,u.ty))}))}))}))}},{"../../components/drawing":383,"../../lib":498,"../../lib/svg_text_utils":524,"../bar/plot":654,"../bar/uniform_text":659,"../pie/helpers":901,"../pie/plot":905,"@plotly/d3":58}],786:[function(t,e,r){"use strict";var n=t("@plotly/d3"),i=t("../pie/style_one"),a=t("../bar/uniform_text").resizeText;e.exports=function(t){var e=t._fullLayout._funnelarealayer.selectAll(".trace");a(t,e,"funnelarea"),e.each((function(t){var e=t[0].trace,r=n.select(this);r.style({opacity:e.opacity}),r.selectAll("path.surface").each((function(t){n.select(this).call(i,t,e)}))}))}},{"../bar/uniform_text":659,"../pie/style_one":907,"@plotly/d3":58}],787:[function(t,e,r){"use strict";var n=t("../scatter/attributes"),i=t("../../plots/attributes"),a=t("../../plots/font_attributes"),o=t("../../plots/cartesian/axis_format_attributes").axisHoverFormat,s=t("../../plots/template_attributes").hovertemplateAttrs,l=t("../../plots/template_attributes").texttemplateAttrs,c=t("../../components/colorscale/attributes"),u=t("../../lib/extend").extendFlat;e.exports=u({z:{valType:"data_array",editType:"calc"},x:u({},n.x,{impliedEdits:{xtype:"array"}}),x0:u({},n.x0,{impliedEdits:{xtype:"scaled"}}),dx:u({},n.dx,{impliedEdits:{xtype:"scaled"}}),y:u({},n.y,{impliedEdits:{ytype:"array"}}),y0:u({},n.y0,{impliedEdits:{ytype:"scaled"}}),dy:u({},n.dy,{impliedEdits:{ytype:"scaled"}}),xperiod:u({},n.xperiod,{impliedEdits:{xtype:"scaled"}}),yperiod:u({},n.yperiod,{impliedEdits:{ytype:"scaled"}}),xperiod0:u({},n.xperiod0,{impliedEdits:{xtype:"scaled"}}),yperiod0:u({},n.yperiod0,{impliedEdits:{ytype:"scaled"}}),xperiodalignment:u({},n.xperiodalignment,{impliedEdits:{xtype:"scaled"}}),yperiodalignment:u({},n.yperiodalignment,{impliedEdits:{ytype:"scaled"}}),text:{valType:"data_array",editType:"calc"},hovertext:{valType:"data_array",editType:"calc"},transpose:{valType:"boolean",dflt:!1,editType:"calc"},xtype:{valType:"enumerated",values:["array","scaled"],editType:"calc+clearAxisTypes"},ytype:{valType:"enumerated",values:["array","scaled"],editType:"calc+clearAxisTypes"},zsmooth:{valType:"enumerated",values:["fast","best",!1],dflt:!1,editType:"calc"},hoverongaps:{valType:"boolean",dflt:!0,editType:"none"},connectgaps:{valType:"boolean",editType:"calc"},xgap:{valType:"number",dflt:0,min:0,editType:"plot"},ygap:{valType:"number",dflt:0,min:0,editType:"plot"},xhoverformat:o("x"),yhoverformat:o("y"),zhoverformat:o("z",1),hovertemplate:s(),texttemplate:l({arrayOk:!1,editType:"plot"},{keys:["x","y","z","text"]}),textfont:a({editType:"plot",autoSize:!0,autoColor:!0,colorEditType:"style"}),showlegend:u({},i.showlegend,{dflt:!1})},{transforms:void 0},c("",{cLetter:"z",autoColorDflt:!1}))},{"../../components/colorscale/attributes":368,"../../lib/extend":488,"../../plots/attributes":545,"../../plots/cartesian/axis_format_attributes":552,"../../plots/font_attributes":580,"../../plots/template_attributes":628,"../scatter/attributes":922}],788:[function(t,e,r){"use strict";var n=t("../../registry"),i=t("../../lib"),a=t("../../plots/cartesian/axes"),o=t("../../plots/cartesian/align_period"),s=t("../histogram2d/calc"),l=t("../../components/colorscale/calc"),c=t("./convert_column_xyz"),u=t("./clean_2d_array"),f=t("./interp2d"),h=t("./find_empties"),p=t("./make_bound_array"),d=t("../../constants/numerical").BADNUM;function m(t){for(var e=[],r=t.length,n=0;n<r;n++){var i=t[n];i!==d&&e.push(i)}return e}e.exports=function(t,e){var r,g,v,y,x,b,_,w,T,k,A,M=a.getFromId(t,e.xaxis||"x"),S=a.getFromId(t,e.yaxis||"y"),E=n.traceIs(e,"contour"),L=n.traceIs(e,"histogram"),C=n.traceIs(e,"gl2d"),P=E?"best":e.zsmooth;if(M._minDtick=0,S._minDtick=0,L)y=(A=s(t,e)).orig_x,r=A.x,g=A.x0,v=A.dx,w=A.orig_y,x=A.y,b=A.y0,_=A.dy,T=A.z;else{var I=e.z;i.isArray1D(I)?(c(e,M,S,"x","y",["z"]),r=e._x,x=e._y,I=e._z):(y=e.x?M.makeCalcdata(e,"x"):[],w=e.y?S.makeCalcdata(e,"y"):[],r=o(e,M,"x",y).vals,x=o(e,S,"y",w).vals,e._x=r,e._y=x),g=e.x0,v=e.dx,b=e.y0,_=e.dy,T=u(I,e,M,S)}function O(t){P=e._input.zsmooth=e.zsmooth=!1,i.warn('cannot use zsmooth: "fast": '+t)}if((M.rangebreaks||S.rangebreaks)&&(T=function(t,e,r){for(var n=[],i=-1,a=0;a<r.length;a++)if(e[a]!==d){i++,n[i]=[];for(var o=0;o<r[a].length;o++)t[o]!==d&&n[i].push(r[a][o])}return n}(r,x,T),L||(r=m(r),x=m(x),e._x=r,e._y=x)),L||!E&&!e.connectgaps||(e._emptypoints=h(T),f(T,e._emptypoints)),"fast"===P)if("log"===M.type||"log"===S.type)O("log axis found");else if(!L){if(r.length){var z=(r[r.length-1]-r[0])/(r.length-1),D=Math.abs(z/100);for(k=0;k<r.length-1;k++)if(Math.abs(r[k+1]-r[k]-z)>D){O("x scale is not linear");break}}if(x.length&&"fast"===P){var R=(x[x.length-1]-x[0])/(x.length-1),F=Math.abs(R/100);for(k=0;k<x.length-1;k++)if(Math.abs(x[k+1]-x[k]-R)>F){O("y scale is not linear");break}}}var B=i.maxRowLength(T),N="scaled"===e.xtype?"":r,j=p(e,N,g,v,B,M),U="scaled"===e.ytype?"":x,V=p(e,U,b,_,T.length,S);C||(e._extremes[M._id]=a.findExtremes(M,j),e._extremes[S._id]=a.findExtremes(S,V));var H={x:j,y:V,z:T,text:e._text||e.text,hovertext:e._hovertext||e.hovertext};if(e.xperiodalignment&&y&&(H.orig_x=y),e.yperiodalignment&&w&&(H.orig_y=w),N&&N.length===j.length-1&&(H.xCenter=N),U&&U.length===V.length-1&&(H.yCenter=U),L&&(H.xRanges=A.xRanges,H.yRanges=A.yRanges,H.pts=A.pts),E||l(t,e,{vals:T,cLetter:"z"}),E&&e.contours&&"heatmap"===e.contours.coloring){var q={type:"contour"===e.type?"heatmap":"histogram2d",xcalendar:e.xcalendar,ycalendar:e.ycalendar};H.xfill=p(q,N,g,v,B,M),H.yfill=p(q,U,b,_,T.length,S)}return[H]}},{"../../components/colorscale/calc":369,"../../constants/numerical":474,"../../lib":498,"../../plots/cartesian/align_period":546,"../../plots/cartesian/axes":549,"../../registry":633,"../histogram2d/calc":821,"./clean_2d_array":789,"./convert_column_xyz":791,"./find_empties":793,"./interp2d":796,"./make_bound_array":798}],789:[function(t,e,r){"use strict";var n=t("fast-isnumeric"),i=t("../../lib"),a=t("../../constants/numerical").BADNUM;e.exports=function(t,e,r,o){var s,l,c,u,f,h;function p(t){if(n(t))return+t}if(e&&e.transpose){for(s=0,f=0;f<t.length;f++)s=Math.max(s,t[f].length);if(0===s)return!1;c=function(t){return t.length},u=function(t,e,r){return(t[r]||[])[e]}}else s=t.length,c=function(t,e){return t[e].length},u=function(t,e,r){return(t[e]||[])[r]};var d=function(t,e,r){return e===a||r===a?a:u(t,e,r)};function m(t){if(e&&"carpet"!==e.type&&"contourcarpet"!==e.type&&t&&"category"===t.type&&e["_"+t._id.charAt(0)].length){var r=t._id.charAt(0),n={},o=e["_"+r+"CategoryMap"]||e[r];for(f=0;f<o.length;f++)n[o[f]]=f;return function(e){var r=n[t._categories[e]];return r+1?r:a}}return i.identity}var g=m(r),v=m(o);o&&"category"===o.type&&(s=o._categories.length);var y=new Array(s);for(f=0;f<s;f++)for(l=r&&"category"===r.type?r._categories.length:c(t,f),y[f]=new Array(l),h=0;h<l;h++)y[f][h]=p(d(t,v(f),g(h)));return y}},{"../../constants/numerical":474,"../../lib":498,"fast-isnumeric":185}],790:[function(t,e,r){"use strict";e.exports={min:"zmin",max:"zmax"}},{}],791:[function(t,e,r){"use strict";var n=t("../../lib"),i=t("../../constants/numerical").BADNUM,a=t("../../plots/cartesian/align_period");e.exports=function(t,e,r,o,s,l){var c=t._length,u=e.makeCalcdata(t,o),f=r.makeCalcdata(t,s);u=a(t,e,o,u).vals,f=a(t,r,s,f).vals;var h,p,d,m,g=t.text,v=void 0!==g&&n.isArray1D(g),y=t.hovertext,x=void 0!==y&&n.isArray1D(y),b=n.distinctVals(u),_=b.vals,w=n.distinctVals(f),T=w.vals,k=[],A=T.length,M=_.length;for(h=0;h<l.length;h++)k[h]=n.init2dArray(A,M);v&&(d=n.init2dArray(A,M)),x&&(m=n.init2dArray(A,M));var S=n.init2dArray(A,M);for(h=0;h<c;h++)if(u[h]!==i&&f[h]!==i){var E=n.findBin(u[h]+b.minDiff/2,_),L=n.findBin(f[h]+w.minDiff/2,T);for(p=0;p<l.length;p++){var C=t[l[p]];k[p][L][E]=C[h],S[L][E]=h}v&&(d[L][E]=g[h]),x&&(m[L][E]=y[h])}for(t["_"+o]=_,t["_"+s]=T,p=0;p<l.length;p++)t["_"+l[p]]=k[p];v&&(t._text=d),x&&(t._hovertext=m),e&&"category"===e.type&&(t["_"+o+"CategoryMap"]=_.map((function(t){return e._categories[t]}))),r&&"category"===r.type&&(t["_"+s+"CategoryMap"]=T.map((function(t){return r._categories[t]}))),t._after2before=S}},{"../../constants/numerical":474,"../../lib":498,"../../plots/cartesian/align_period":546}],792:[function(t,e,r){"use strict";var n=t("../../lib"),i=t("./xyz_defaults"),a=t("./label_defaults"),o=t("../scatter/period_defaults"),s=t("./style_defaults"),l=t("../../components/colorscale/defaults"),c=t("./attributes");e.exports=function(t,e,r,u){function f(r,i){return n.coerce(t,e,c,r,i)}i(t,e,f,u)?(o(t,e,u,f),f("xhoverformat"),f("yhoverformat"),f("text"),f("hovertext"),f("hovertemplate"),a(f,u),s(t,e,f,u),f("hoverongaps"),f("connectgaps",n.isArray1D(e.z)&&!1!==e.zsmooth),l(t,e,u,f,{prefix:"",cLetter:"z"})):e.visible=!1}},{"../../components/colorscale/defaults":371,"../../lib":498,"../scatter/period_defaults":942,"./attributes":787,"./label_defaults":797,"./style_defaults":801,"./xyz_defaults":802}],793:[function(t,e,r){"use strict";var n=t("../../lib").maxRowLength;e.exports=function(t){var e,r,i,a,o,s,l,c,u=[],f={},h=[],p=t[0],d=[],m=[0,0,0],g=n(t);for(r=0;r<t.length;r++)for(e=d,d=p,p=t[r+1]||[],i=0;i<g;i++)void 0===d[i]&&((s=(void 0!==d[i-1]?1:0)+(void 0!==d[i+1]?1:0)+(void 0!==e[i]?1:0)+(void 0!==p[i]?1:0))?(0===r&&s++,0===i&&s++,r===t.length-1&&s++,i===d.length-1&&s++,s<4&&(f[[r,i]]=[r,i,s]),u.push([r,i,s])):h.push([r,i]));for(;h.length;){for(l={},c=!1,o=h.length-1;o>=0;o--)(s=((f[[(r=(a=h[o])[0])-1,i=a[1]]]||m)[2]+(f[[r+1,i]]||m)[2]+(f[[r,i-1]]||m)[2]+(f[[r,i+1]]||m)[2])/20)&&(l[a]=[r,i,s],h.splice(o,1),c=!0);if(!c)throw"findEmpties iterated with no new neighbors";for(a in l)f[a]=l[a],u.push(l[a])}return u.sort((function(t,e){return e[2]-t[2]}))}},{"../../lib":498}],794:[function(t,e,r){"use strict";var n=t("../../components/fx"),i=t("../../lib"),a=t("../../plots/cartesian/axes"),o=t("../../components/colorscale").extractOpts;e.exports=function(t,e,r,s,l){l||(l={});var c,u,f,h,p=l.isContour,d=t.cd[0],m=d.trace,g=t.xa,v=t.ya,y=d.x,x=d.y,b=d.z,_=d.xCenter,w=d.yCenter,T=d.zmask,k=m.zhoverformat,A=y,M=x;if(!1!==t.index){try{f=Math.round(t.index[1]),h=Math.round(t.index[0])}catch(e){return void i.error("Error hovering on heatmap, pointNumber must be [row,col], found:",t.index)}if(f<0||f>=b[0].length||h<0||h>b.length)return}else{if(n.inbox(e-y[0],e-y[y.length-1],0)>0||n.inbox(r-x[0],r-x[x.length-1],0)>0)return;if(p){var S;for(A=[2*y[0]-y[1]],S=1;S<y.length;S++)A.push((y[S]+y[S-1])/2);for(A.push([2*y[y.length-1]-y[y.length-2]]),M=[2*x[0]-x[1]],S=1;S<x.length;S++)M.push((x[S]+x[S-1])/2);M.push([2*x[x.length-1]-x[x.length-2]])}f=Math.max(0,Math.min(A.length-2,i.findBin(e,A))),h=Math.max(0,Math.min(M.length-2,i.findBin(r,M)))}var E,L,C=g.c2p(y[f]),P=g.c2p(y[f+1]),I=v.c2p(x[h]),O=v.c2p(x[h+1]);p?(E=d.orig_x||y,L=d.orig_y||x,P=C,c=E[f],O=I,u=L[h]):(E=d.orig_x||_||y,L=d.orig_y||w||x,c=_?E[f]:(E[f]+E[f+1])/2,u=w?L[h]:(L[h]+L[h+1])/2,g&&"category"===g.type&&(c=y[f]),v&&"category"===v.type&&(u=x[h]),m.zsmooth&&(C=P=g.c2p(c),I=O=v.c2p(u)));var z=b[h][f];if(T&&!T[h][f]&&(z=void 0),void 0!==z||m.hoverongaps){var D;Array.isArray(d.hovertext)&&Array.isArray(d.hovertext[h])?D=d.hovertext[h][f]:Array.isArray(d.text)&&Array.isArray(d.text[h])&&(D=d.text[h][f]);var R=o(m),F={type:"linear",range:[R.min,R.max],hoverformat:k,_separators:g._separators,_numFormat:g._numFormat},B=a.tickText(F,z,"hover").text;return[i.extendFlat(t,{index:m._after2before?m._after2before[h][f]:[h,f],distance:t.maxHoverDistance,spikeDistance:t.maxSpikeDistance,x0:C,x1:P,y0:I,y1:O,xLabelVal:c,yLabelVal:u,zLabelVal:z,zLabel:B,text:D})]}}},{"../../components/colorscale":373,"../../components/fx":401,"../../lib":498,"../../plots/cartesian/axes":549}],795:[function(t,e,r){"use strict";e.exports={attributes:t("./attributes"),supplyDefaults:t("./defaults"),calc:t("./calc"),plot:t("./plot"),colorbar:t("./colorbar"),style:t("./style"),hoverPoints:t("./hover"),moduleType:"trace",name:"heatmap",basePlotModule:t("../../plots/cartesian"),categories:["cartesian","svg","2dMap","showLegend"],meta:{}}},{"../../plots/cartesian":563,"./attributes":787,"./calc":788,"./colorbar":790,"./defaults":792,"./hover":794,"./plot":799,"./style":800}],796:[function(t,e,r){"use strict";var n=t("../../lib"),i=[[-1,0],[1,0],[0,-1],[0,1]];function a(t){return.5-.25*Math.min(1,.5*t)}function o(t,e,r){var n,a,o,s,l,c,u,f,h,p,d,m,g,v=0;for(s=0;s<e.length;s++){for(a=(n=e[s])[0],o=n[1],d=t[a][o],p=0,h=0,l=0;l<4;l++)(u=t[a+(c=i[l])[0]])&&void 0!==(f=u[o+c[1]])&&(0===p?m=g=f:(m=Math.min(m,f),g=Math.max(g,f)),h++,p+=f);if(0===h)throw"iterateInterp2d order is wrong: no defined neighbors";t[a][o]=p/h,void 0===d?h<4&&(v=1):(t[a][o]=(1+r)*t[a][o]-r*d,g>m&&(v=Math.max(v,Math.abs(t[a][o]-d)/(g-m))))}return v}e.exports=function(t,e){var r,i=1;for(o(t,e),r=0;r<e.length&&!(e[r][2]<4);r++);for(e=e.slice(r),r=0;r<100&&i>.01;r++)i=o(t,e,a(i));return i>.01&&n.log("interp2d didn't converge quickly",i),t}},{"../../lib":498}],797:[function(t,e,r){"use strict";var n=t("../../lib");e.exports=function(t,e){t("texttemplate");var r=n.extendFlat({},e.font,{color:"auto",size:"auto"});n.coerceFont(t,"textfont",r)}},{"../../lib":498}],798:[function(t,e,r){"use strict";var n=t("../../registry"),i=t("../../lib").isArrayOrTypedArray;e.exports=function(t,e,r,a,o,s){var l,c,u,f=[],h=n.traceIs(t,"contour"),p=n.traceIs(t,"histogram"),d=n.traceIs(t,"gl2d");if(i(e)&&e.length>1&&!p&&"category"!==s.type){var m=e.length;if(!(m<=o))return h?e.slice(0,o):e.slice(0,o+1);if(h||d)f=e.slice(0,o);else if(1===o)f=[e[0]-.5,e[0]+.5];else{for(f=[1.5*e[0]-.5*e[1]],u=1;u<m;u++)f.push(.5*(e[u-1]+e[u]));f.push(1.5*e[m-1]-.5*e[m-2])}if(m<o){var g=f[f.length-1],v=g-f[f.length-2];for(u=m;u<o;u++)g+=v,f.push(g)}}else{var y=t[s._id.charAt(0)+"calendar"];if(p)l=s.r2c(r,0,y);else if(i(e)&&1===e.length)l=e[0];else if(void 0===r)l=0;else{l=("log"===s.type?s.d2c:s.r2c)(r,0,y)}for(c=a||1,u=h||d?0:-.5;u<o;u++)f.push(l+c*u)}return f}},{"../../lib":498,"../../registry":633}],799:[function(t,e,r){"use strict";var n=t("@plotly/d3"),i=t("tinycolor2"),a=t("../../registry"),o=t("../../components/drawing"),s=t("../../plots/cartesian/axes"),l=t("../../lib"),c=t("../../lib/svg_text_utils"),u=t("../scatter/format_labels"),f=t("../../components/color"),h=t("../../components/colorscale").extractOpts,p=t("../../components/colorscale").makeColorScaleFuncFromTrace,d=t("../../constants/xmlns_namespaces"),m=t("../../constants/alignment").LINE_SPACING;function g(t){return t.selectAll("g.heatmap-label")}function v(t){g(t).remove()}function y(t,e){var r=e.length-2,n=l.constrain(l.findBin(t,e),0,r),i=e[n],a=e[n+1],o=l.constrain(n+(t-i)/(a-i)-.5,0,r),s=Math.round(o),c=Math.abs(o-s);return o&&o!==r&&c?{bin0:s,frac:c,bin1:Math.round(s+c/(o-s))}:{bin0:s,bin1:s,frac:0}}function x(t,e){var r=e.length-1,n=l.constrain(l.findBin(t,e),0,r),i=e[n],a=(t-i)/(e[n+1]-i)||0;return a<=0?{bin0:n,bin1:n,frac:0}:a<.5?{bin0:n,bin1:n+1,frac:a}:{bin0:n+1,bin1:n,frac:1-a}}function b(t,e,r){t[e]=r[0],t[e+1]=r[1],t[e+2]=r[2],t[e+3]=Math.round(255*r[3])}e.exports=function(t,e,r,_){var w=e.xaxis,T=e.yaxis;l.makeTraceGroups(_,r,"hm").each((function(e){var r,_,k,A,M,S,E,L,C=n.select(this),P=e[0],I=P.trace,O=I.xgap||0,z=I.ygap||0,D=P.z,R=P.x,F=P.y,B=P.xCenter,N=P.yCenter,j=a.traceIs(I,"contour"),U=j?"best":I.zsmooth,V=D.length,H=l.maxRowLength(D),q=!1,G=!1;for(S=0;void 0===r&&S<R.length-1;)r=w.c2p(R[S]),S++;for(S=R.length-1;void 0===_&&S>0;)_=w.c2p(R[S]),S--;for(_<r&&(k=_,_=r,r=k,q=!0),S=0;void 0===A&&S<F.length-1;)A=T.c2p(F[S]),S++;for(S=F.length-1;void 0===M&&S>0;)M=T.c2p(F[S]),S--;if(M<A&&(k=A,A=M,M=k,G=!0),j&&(B=R,N=F,R=P.xfill,F=P.yfill),"fast"!==U){var Y="best"===U?0:.5;r=Math.max(-Y*w._length,r),_=Math.min((1+Y)*w._length,_),A=Math.max(-Y*T._length,A),M=Math.min((1+Y)*T._length,M)}var W,X,Z=Math.round(_-r),J=Math.round(M-A);if(Z<=0||J<=0)return C.selectAll("image").data([]).exit().remove(),void v(C);"fast"===U?(W=H,X=V):(W=Z,X=J);var K=document.createElement("canvas");K.width=W,K.height=X;var Q,$,tt=K.getContext("2d"),et=p(I,{noNumericCheck:!0,returnArray:!0});"fast"===U?(Q=q?function(t){return H-1-t}:l.identity,$=G?function(t){return V-1-t}:l.identity):(Q=function(t){return l.constrain(Math.round(w.c2p(R[t])-r),0,Z)},$=function(t){return l.constrain(Math.round(T.c2p(F[t])-A),0,J)});var rt,nt,it,at,ot=$(0),st=[ot,ot],lt=q?0:1,ct=G?0:1,ut=0,ft=0,ht=0,pt=0;function dt(t,e){if(void 0!==t){var r=et(t);return r[0]=Math.round(r[0]),r[1]=Math.round(r[1]),r[2]=Math.round(r[2]),ut+=e,ft+=r[0]*e,ht+=r[1]*e,pt+=r[2]*e,r}return[0,0,0,0]}function mt(t,e,r,n){var i=t[r.bin0];if(void 0===i)return dt(void 0,1);var a,o=t[r.bin1],s=e[r.bin0],l=e[r.bin1],c=o-i||0,u=s-i||0;return a=void 0===o?void 0===l?0:void 0===s?2*(l-i):2*(2*l-s-i)/3:void 0===l?void 0===s?0:2*(2*i-o-s)/3:void 0===s?2*(2*l-o-i)/3:l+i-o-s,dt(i+r.frac*c+n.frac*(u+r.frac*a))}if(U){var gt,vt=0;try{gt=new Uint8Array(Z*J*4)}catch(t){gt=new Array(Z*J*4)}if("best"===U){var yt,xt,bt,_t=B||R,wt=N||F,Tt=new Array(_t.length),kt=new Array(wt.length),At=new Array(Z),Mt=B?x:y,St=N?x:y;for(S=0;S<_t.length;S++)Tt[S]=Math.round(w.c2p(_t[S])-r);for(S=0;S<wt.length;S++)kt[S]=Math.round(T.c2p(wt[S])-A);for(S=0;S<Z;S++)At[S]=Mt(S,Tt);for(E=0;E<J;E++)for(xt=D[(yt=St(E,kt)).bin0],bt=D[yt.bin1],S=0;S<Z;S++,vt+=4)b(gt,vt,at=mt(xt,bt,At[S],yt))}else for(E=0;E<V;E++)for(it=D[E],st=$(E),S=0;S<Z;S++)at=dt(it[S],1),b(gt,vt=4*(st*Z+Q(S)),at);var Et=tt.createImageData(Z,J);try{Et.data.set(gt)}catch(t){var Lt=Et.data,Ct=Lt.length;for(E=0;E<Ct;E++)Lt[E]=gt[E]}tt.putImageData(Et,0,0)}else{var Pt=Math.floor(O/2),It=Math.floor(z/2);for(E=0;E<V;E++)if(it=D[E],st.reverse(),st[ct]=$(E+1),st[0]!==st[1]&&void 0!==st[0]&&void 0!==st[1])for(rt=[nt=Q(0),nt],S=0;S<H;S++)rt.reverse(),rt[lt]=Q(S+1),rt[0]!==rt[1]&&void 0!==rt[0]&&void 0!==rt[1]&&(at=dt(it[S],(rt[1]-rt[0])*(st[1]-st[0])),tt.fillStyle="rgba("+at.join(",")+")",tt.fillRect(rt[0]+Pt,st[0]+It,rt[1]-rt[0]-O,st[1]-st[0]-z))}ft=Math.round(ft/ut),ht=Math.round(ht/ut),pt=Math.round(pt/ut);var Ot=i("rgb("+ft+","+ht+","+pt+")");t._hmpixcount=(t._hmpixcount||0)+ut,t._hmlumcount=(t._hmlumcount||0)+ut*Ot.getLuminance();var zt=C.selectAll("image").data(e);zt.enter().append("svg:image").attr({xmlns:d.svg,preserveAspectRatio:"none"}),zt.attr({height:J,width:Z,x:r,y:A,"xlink:href":K.toDataURL("image/png")}),v(C);var Dt=I.texttemplate;if(Dt){var Rt=h(I),Ft={type:"linear",range:[Rt.min,Rt.max],_separators:w._separators,_numFormat:w._numFormat},Bt="histogram2dcontour"===I.type,Nt="contour"===I.type,jt=Nt?V-1:V,Ut=Nt?1:0,Vt=Nt?H-1:H,Ht=[];for(S=Nt?1:0;S<jt;S++){var qt;if(Nt)qt=P.y[S];else if(Bt){if(0===S||S===V-1)continue;qt=P.y[S]}else if(P.yCenter)qt=P.yCenter[S];else{if(S+1===V&&void 0===P.y[S+1])continue;qt=(P.y[S]+P.y[S+1])/2}var Gt=Math.round(T.c2p(qt));if(!(0>Gt||Gt>T._length))for(E=Ut;E<Vt;E++){var Yt;if(Nt)Yt=P.x[E];else if(Bt){if(0===E||E===H-1)continue;Yt=P.x[E]}else if(P.xCenter)Yt=P.xCenter[E];else{if(E+1===H&&void 0===P.x[E+1])continue;Yt=(P.x[E]+P.x[E+1])/2}var Wt=Math.round(w.c2p(Yt));if(!(0>Wt||Wt>w._length)){var Xt=u({x:Yt,y:qt},I,t._fullLayout);Xt.x=Yt,Xt.y=qt;var Zt=P.z[S][E];void 0===Zt?(Xt.z="",Xt.zLabel=""):(Xt.z=Zt,Xt.zLabel=s.tickText(Ft,Zt,"hover").text);var Jt=P.text&&P.text[S]&&P.text[S][E];void 0!==Jt&&!1!==Jt||(Jt=""),Xt.text=Jt;var Kt=l.texttemplateString(Dt,Xt,t._fullLayout._d3locale,Xt,I._meta||{});if(Kt){var Qt=Kt.split("<br>"),$t=Qt.length,te=0;for(L=0;L<$t;L++)te=Math.max(te,Qt[L].length);Ht.push({l:$t,c:te,t:Kt,x:Wt,y:Gt,z:Zt})}}}}var ee=I.textfont,re=ee.family,ne=ee.size,ie=t._fullLayout.font.size;if(!ne||"auto"===ne){var ae=1/0,oe=1/0,se=0,le=0;for(L=0;L<Ht.length;L++){var ce=Ht[L];if(se=Math.max(se,ce.l),le=Math.max(le,ce.c),L<Ht.length-1){var ue=Ht[L+1],fe=Math.abs(ue.x-ce.x),he=Math.abs(ue.y-ce.y);fe&&(ae=Math.min(ae,fe)),he&&(oe=Math.min(oe,he))}}isFinite(ae)&&isFinite(oe)?(ae-=O,oe-=z,ae/=le,oe/=se,ae/=m/2,oe/=m,ne=Math.min(Math.floor(ae),Math.floor(oe),ie)):ne=ie}if(ne<=0||!isFinite(ne))return;g(C).data(Ht).enter().append("g").classed("heatmap-label",1).append("text").attr("text-anchor","middle").each((function(e){var r=n.select(this),i=ee.color;i&&"auto"!==i||(i=f.contrast("rgba("+et(e.z).join()+")")),r.attr("data-notex",1).call(c.positionText,function(t){return t.x}(e),function(t){return t.y-ne*(t.l*m/2-1)}(e)).call(o.font,re,ne,i).text(e.t).call(c.convertToTspans,t)}))}}))}},{"../../components/color":361,"../../components/colorscale":373,"../../components/drawing":383,"../../constants/alignment":466,"../../constants/xmlns_namespaces":475,"../../lib":498,"../../lib/svg_text_utils":524,"../../plots/cartesian/axes":549,"../../registry":633,"../scatter/format_labels":931,"@plotly/d3":58,tinycolor2:307}],800:[function(t,e,r){"use strict";var n=t("@plotly/d3");e.exports=function(t){n.select(t).selectAll(".hm image").style("opacity",(function(t){return t.trace.opacity}))}},{"@plotly/d3":58}],801:[function(t,e,r){"use strict";e.exports=function(t,e,r){!1===r("zsmooth")&&(r("xgap"),r("ygap")),r("zhoverformat")}},{}],802:[function(t,e,r){"use strict";var n=t("fast-isnumeric"),i=t("../../lib"),a=t("../../registry");function o(t,e){var r=e(t);return"scaled"===(r?e(t+"type","array"):"scaled")&&(e(t+"0"),e("d"+t)),r}e.exports=function(t,e,r,s,l,c){var u,f,h=r("z");if(l=l||"x",c=c||"y",void 0===h||!h.length)return 0;if(i.isArray1D(t.z)){u=r(l),f=r(c);var p=i.minRowLength(u),d=i.minRowLength(f);if(0===p||0===d)return 0;e._length=Math.min(p,d,h.length)}else{if(u=o(l,r),f=o(c,r),!function(t){for(var e,r=!0,a=!1,o=!1,s=0;s<t.length;s++){if(e=t[s],!i.isArrayOrTypedArray(e)){r=!1;break}e.length>0&&(a=!0);for(var l=0;l<e.length;l++)if(n(e[l])){o=!0;break}}return r&&a&&o}(h))return 0;r("transpose"),e._length=null}return"heatmapgl"===t.type||a.getComponentMethod("calendars","handleTraceDefaults")(t,e,[l,c],s),!0}},{"../../lib":498,"../../registry":633,"fast-isnumeric":185}],803:[function(t,e,r){"use strict";for(var n=t("../heatmap/attributes"),i=t("../../components/colorscale/attributes"),a=t("../../lib/extend").extendFlat,o=t("../../plot_api/edit_types").overrideAll,s=["z","x","x0","dx","y","y0","dy","text","transpose","xtype","ytype"],l={},c=0;c<s.length;c++){var u=s[c];l[u]=n[u]}l.zsmooth={valType:"enumerated",values:["fast",!1],dflt:"fast",editType:"calc"},a(l,i("",{cLetter:"z",autoColorDflt:!1})),e.exports=o(l,"calc","nested")},{"../../components/colorscale/attributes":368,"../../lib/extend":488,"../../plot_api/edit_types":531,"../heatmap/attributes":787}],804:[function(t,e,r){"use strict";var n=t("../../../stackgl_modules").gl_heatmap2d,i=t("../../plots/cartesian/axes"),a=t("../../lib/str2rgbarray");function o(t,e){this.scene=t,this.uid=e,this.type="heatmapgl",this.name="",this.hoverinfo="all",this.xData=[],this.yData=[],this.zData=[],this.textLabels=[],this.idToIndex=[],this.bounds=[0,0,0,0],this.options={zsmooth:"fast",z:[],x:[],y:[],shape:[0,0],colorLevels:[0],colorValues:[0,0,0,1]},this.heatmap=n(t.glplot,this.options),this.heatmap._trace=this}var s=o.prototype;s.handlePick=function(t){var e=this.options,r=e.shape,n=t.pointId,i=n%r[0],a=Math.floor(n/r[0]),o=n;return{trace:this,dataCoord:t.dataCoord,traceCoord:[e.x[i],e.y[a],e.z[o]],textLabel:this.textLabels[n],name:this.name,pointIndex:[a,i],hoverinfo:this.hoverinfo}},s.update=function(t,e){var r=e[0];this.index=t.index,this.name=t.name,this.hoverinfo=t.hoverinfo;var n=r.z;this.options.z=[].concat.apply([],n);var o=n[0].length,s=n.length;this.options.shape=[o,s],this.options.x=r.x,this.options.y=r.y,this.options.zsmooth=t.zsmooth;var l=function(t){for(var e=t.colorscale,r=t.zmin,n=t.zmax,i=e.length,o=new Array(i),s=new Array(4*i),l=0;l<i;l++){var c=e[l],u=a(c[1]);o[l]=r+c[0]*(n-r);for(var f=0;f<4;f++)s[4*l+f]=u[f]}return{colorLevels:o,colorValues:s}}(t);this.options.colorLevels=l.colorLevels,this.options.colorValues=l.colorValues,this.textLabels=[].concat.apply([],t.text),this.heatmap.update(this.options);var c,u,f=this.scene.xaxis,h=this.scene.yaxis;!1===t.zsmooth&&(c={ppad:r.x[1]-r.x[0]},u={ppad:r.y[1]-r.y[0]}),t._extremes[f._id]=i.findExtremes(f,r.x,c),t._extremes[h._id]=i.findExtremes(h,r.y,u)},s.dispose=function(){this.heatmap.dispose()},e.exports=function(t,e,r){var n=new o(t,e.uid);return n.update(e,r),n}},{"../../../stackgl_modules":1119,"../../lib/str2rgbarray":523,"../../plots/cartesian/axes":549}],805:[function(t,e,r){"use strict";var n=t("../../lib"),i=t("../heatmap/xyz_defaults"),a=t("../../components/colorscale/defaults"),o=t("./attributes");e.exports=function(t,e,r,s){function l(r,i){return n.coerce(t,e,o,r,i)}i(t,e,l,s)?(l("text"),l("zsmooth"),a(t,e,s,l,{prefix:"",cLetter:"z"})):e.visible=!1}},{"../../components/colorscale/defaults":371,"../../lib":498,"../heatmap/xyz_defaults":802,"./attributes":803}],806:[function(t,e,r){"use strict";["*heatmapgl* trace is deprecated!","Please consider switching to the *heatmap* or *image* trace types.","Alternatively you could contribute/sponsor rewriting this trace type","based on cartesian features and using regl framework."].join(" ");e.exports={attributes:t("./attributes"),supplyDefaults:t("./defaults"),colorbar:t("../heatmap/colorbar"),calc:t("../heatmap/calc"),plot:t("./convert"),moduleType:"trace",name:"heatmapgl",basePlotModule:t("../../plots/gl2d"),categories:["gl","gl2d","2dMap"],meta:{}}},{"../../plots/gl2d":591,"../heatmap/calc":788,"../heatmap/colorbar":790,"./attributes":803,"./convert":804,"./defaults":805}],807:[function(t,e,r){"use strict";var n=t("../bar/attributes"),i=t("../../plots/cartesian/axis_format_attributes").axisHoverFormat,a=t("../../plots/template_attributes").hovertemplateAttrs,o=t("../../plots/template_attributes").texttemplateAttrs,s=t("../../plots/font_attributes"),l=t("./bin_attributes"),c=t("./constants"),u=t("../../lib/extend").extendFlat;e.exports={x:{valType:"data_array",editType:"calc+clearAxisTypes"},y:{valType:"data_array",editType:"calc+clearAxisTypes"},xhoverformat:i("x"),yhoverformat:i("y"),text:u({},n.text,{}),hovertext:u({},n.hovertext,{}),orientation:n.orientation,histfunc:{valType:"enumerated",values:["count","sum","avg","min","max"],dflt:"count",editType:"calc"},histnorm:{valType:"enumerated",values:["","percent","probability","density","probability density"],dflt:"",editType:"calc"},cumulative:{enabled:{valType:"boolean",dflt:!1,editType:"calc"},direction:{valType:"enumerated",values:["increasing","decreasing"],dflt:"increasing",editType:"calc"},currentbin:{valType:"enumerated",values:["include","exclude","half"],dflt:"include",editType:"calc"},editType:"calc"},nbinsx:{valType:"integer",min:0,dflt:0,editType:"calc"},xbins:l("x",!0),nbinsy:{valType:"integer",min:0,dflt:0,editType:"calc"},ybins:l("y",!0),autobinx:{valType:"boolean",dflt:null,editType:"calc"},autobiny:{valType:"boolean",dflt:null,editType:"calc"},bingroup:{valType:"string",dflt:"",editType:"calc"},hovertemplate:a({},{keys:c.eventDataKeys}),texttemplate:o({arrayOk:!1,editType:"plot"},{keys:["label","value"]}),textposition:u({},n.textposition,{arrayOk:!1}),textfont:s({arrayOk:!1,editType:"plot",colorEditType:"style"}),outsidetextfont:s({arrayOk:!1,editType:"plot",colorEditType:"style"}),insidetextfont:s({arrayOk:!1,editType:"plot",colorEditType:"style"}),insidetextanchor:n.insidetextanchor,textangle:n.textangle,cliponaxis:n.cliponaxis,constraintext:n.constraintext,marker:n.marker,offsetgroup:n.offsetgroup,alignmentgroup:n.alignmentgroup,selected:n.selected,unselected:n.unselected,_deprecated:{bardir:n._deprecated.bardir}}},{"../../lib/extend":488,"../../plots/cartesian/axis_format_attributes":552,"../../plots/font_attributes":580,"../../plots/template_attributes":628,"../bar/attributes":643,"./bin_attributes":809,"./constants":813}],808:[function(t,e,r){"use strict";e.exports=function(t,e){for(var r=t.length,n=0,i=0;i<r;i++)e[i]?(t[i]/=e[i],n+=t[i]):t[i]=null;return n}},{}],809:[function(t,e,r){"use strict";e.exports=function(t,e){return{start:{valType:"any",editType:"calc"},end:{valType:"any",editType:"calc"},size:{valType:"any",editType:"calc"},editType:"calc"}}},{}],810:[function(t,e,r){"use strict";var n=t("fast-isnumeric");e.exports={count:function(t,e,r){return r[t]++,1},sum:function(t,e,r,i){var a=i[e];return n(a)?(a=Number(a),r[t]+=a,a):0},avg:function(t,e,r,i,a){var o=i[e];return n(o)&&(o=Number(o),r[t]+=o,a[t]++),0},min:function(t,e,r,i){var a=i[e];if(n(a)){if(a=Number(a),!n(r[t]))return r[t]=a,a;if(r[t]>a){var o=a-r[t];return r[t]=a,o}}return 0},max:function(t,e,r,i){var a=i[e];if(n(a)){if(a=Number(a),!n(r[t]))return r[t]=a,a;if(r[t]<a){var o=a-r[t];return r[t]=a,o}}return 0}}},{"fast-isnumeric":185}],811:[function(t,e,r){"use strict";var n=t("../../constants/numerical"),i=n.ONEAVGYEAR,a=n.ONEAVGMONTH,o=n.ONEDAY,s=n.ONEHOUR,l=n.ONEMIN,c=n.ONESEC,u=t("../../plots/cartesian/axes").tickIncrement;function f(t,e,r,n){if(t*e<=0)return 1/0;for(var i=Math.abs(e-t),a="date"===r.type,o=h(i,a),s=0;s<10;s++){var l=h(80*o,a);if(o===l)break;if(!p(l,t,e,a,r,n))break;o=l}return o}function h(t,e){return e&&t>c?t>o?t>1.1*i?i:t>1.1*a?a:o:t>s?s:t>l?l:c:Math.pow(10,Math.floor(Math.log(t)/Math.LN10))}function p(t,e,r,n,a,s){if(n&&t>o){var l=d(e,a,s),c=d(r,a,s),u=t===i?0:1;return l[u]!==c[u]}return Math.floor(r/t)-Math.floor(e/t)>.1}function d(t,e,r){var n=e.c2d(t,i,r).split("-");return""===n[0]&&(n.unshift(),n[0]="-"+n[0]),n}e.exports=function(t,e,r,n,a){var s,l,c=-1.1*e,h=-.1*e,p=t-h,d=r[0],m=r[1],g=Math.min(f(d+h,d+p,n,a),f(m+h,m+p,n,a)),v=Math.min(f(d+c,d+h,n,a),f(m+c,m+h,n,a));if(g>v&&v<Math.abs(m-d)/4e3?(s=g,l=!1):(s=Math.min(g,v),l=!0),"date"===n.type&&s>o){var y=s===i?1:6,x=s===i?"M12":"M1";return function(e,r){var o=n.c2d(e,i,a),s=o.indexOf("-",y);s>0&&(o=o.substr(0,s));var c=n.d2c(o,0,a);if(c<e){var f=u(c,x,!1,a);(c+f)/2<e+t&&(c=f)}return r&&l?u(c,x,!0,a):c}}return function(e,r){var n=s*Math.round(e/s);return n+s/10<e&&n+.9*s<e+t&&(n+=s),r&&l&&(n-=s),n}}},{"../../constants/numerical":474,"../../plots/cartesian/axes":549}],812:[function(t,e,r){"use strict";var n=t("fast-isnumeric"),i=t("../../lib"),a=t("../../registry"),o=t("../../plots/cartesian/axes"),s=t("../bar/arrays_to_calcdata"),l=t("./bin_functions"),c=t("./norm_functions"),u=t("./average"),f=t("./bin_label_vals");function h(t,e,r,s,l){var c,u,f,p,d,m,g,v=s+"bins",y=t._fullLayout,x=e["_"+s+"bingroup"],b=y._histogramBinOpts[x],_="overlay"===y.barmode,w=function(t){return r.r2c(t,0,p)},T=function(t){return r.c2r(t,0,p)},k="date"===r.type?function(t){return t||0===t?i.cleanDate(t,null,p):null}:function(t){return n(t)?Number(t):null};function A(t,e,r){e[t+"Found"]?(e[t]=k(e[t]),null===e[t]&&(e[t]=r[t])):(m[t]=e[t]=r[t],i.nestedProperty(u[0],v+"."+t).set(r[t]))}if(e["_"+s+"autoBinFinished"])delete e["_"+s+"autoBinFinished"];else{u=b.traces;var M=[],S=!0,E=!1,L=!1;for(c=0;c<u.length;c++)if((f=u[c]).visible){var C=b.dirs[c];d=f["_"+C+"pos0"]=r.makeCalcdata(f,C),M=i.concat(M,d),delete f["_"+s+"autoBinFinished"],!0===e.visible&&(S?S=!1:(delete f._autoBin,f["_"+s+"autoBinFinished"]=1),a.traceIs(f,"2dMap")&&(E=!0),"histogram2dcontour"===f.type&&(L=!0))}p=u[0][s+"calendar"];var P=o.autoBin(M,r,b.nbins,E,p,b.sizeFound&&b.size),I=u[0]._autoBin={};if(m=I[b.dirs[0]]={},L&&(b.size||(P.start=T(o.tickIncrement(w(P.start),P.size,!0,p))),void 0===b.end&&(P.end=T(o.tickIncrement(w(P.end),P.size,!1,p)))),_&&!a.traceIs(e,"2dMap")&&0===P._dataSpan&&"category"!==r.type&&"multicategory"!==r.type){if(l)return[P,d,!0];P=function(t,e,r,n,a){var o,s,l,c=t._fullLayout,u=function(t,e){for(var r=e.xaxis,n=e.yaxis,i=e.orientation,a=[],o=t._fullData,s=0;s<o.length;s++){var l=o[s];"histogram"===l.type&&!0===l.visible&&l.orientation===i&&l.xaxis===r&&l.yaxis===n&&a.push(l)}return a}(t,e),f=!1,p=1/0,d=[e];for(o=0;o<u.length;o++)if((s=u[o])===e)f=!0;else if(f){var m=h(t,s,r,n,!0),g=m[0],v=m[2];s["_"+n+"autoBinFinished"]=1,s["_"+n+"pos0"]=m[1],v?d.push(s):p=Math.min(p,g.size)}else l=c._histogramBinOpts[s["_"+n+"bingroup"]],p=Math.min(p,l.size||s[a].size);var y=new Array(d.length);for(o=0;o<d.length;o++)for(var x=d[o]["_"+n+"pos0"],b=0;b<x.length;b++)if(void 0!==x[b]){y[o]=x[b];break}isFinite(p)||(p=i.distinctVals(y).minDiff);for(o=0;o<d.length;o++){var _=(s=d[o])[n+"calendar"],w={start:r.c2r(y[o]-p/2,0,_),end:r.c2r(y[o]+p/2,0,_),size:p};s._input[a]=s[a]=w,(l=c._histogramBinOpts[s["_"+n+"bingroup"]])&&i.extendFlat(l,w)}return e[a]}(t,e,r,s,v)}(g=f.cumulative||{}).enabled&&"include"!==g.currentbin&&("decreasing"===g.direction?P.start=T(o.tickIncrement(w(P.start),P.size,!0,p)):P.end=T(o.tickIncrement(w(P.end),P.size,!1,p))),b.size=P.size,b.sizeFound||(m.size=P.size,i.nestedProperty(u[0],v+".size").set(P.size)),A("start",b,P),A("end",b,P)}d=e["_"+s+"pos0"],delete e["_"+s+"pos0"];var O=e._input[v]||{},z=i.extendFlat({},b),D=b.start,R=r.r2l(O.start),F=void 0!==R;if((b.startFound||F)&&R!==r.r2l(D)){var B=F?R:i.aggNums(Math.min,null,d),N={type:"category"===r.type||"multicategory"===r.type?"linear":r.type,r2l:r.r2l,dtick:b.size,tick0:D,calendar:p,range:[B,o.tickIncrement(B,b.size,!1,p)].map(r.l2r)},j=o.tickFirst(N);j>r.r2l(B)&&(j=o.tickIncrement(j,b.size,!0,p)),z.start=r.l2r(j),F||i.nestedProperty(e,v+".start").set(z.start)}var U=b.end,V=r.r2l(O.end),H=void 0!==V;if((b.endFound||H)&&V!==r.r2l(U)){var q=H?V:i.aggNums(Math.max,null,d);z.end=r.l2r(q),H||i.nestedProperty(e,v+".start").set(z.end)}var G="autobin"+s;return!1===e._input[G]&&(e._input[v]=i.extendFlat({},e[v]||{}),delete e._input[G],delete e[G]),[z,d]}e.exports={calc:function(t,e){var r,a,p,d,m=[],g=[],v="h"===e.orientation,y=o.getFromId(t,v?e.yaxis:e.xaxis),x=v?"y":"x",b={x:"y",y:"x"}[x],_=e[x+"calendar"],w=e.cumulative,T=h(t,e,y,x),k=T[0],A=T[1],M="string"==typeof k.size,S=[],E=M?S:k,L=[],C=[],P=[],I=0,O=e.histnorm,z=e.histfunc,D=-1!==O.indexOf("density");w.enabled&&D&&(O=O.replace(/ ?density$/,""),D=!1);var R,F="max"===z||"min"===z?null:0,B=l.count,N=c[O],j=!1,U=function(t){return y.r2c(t,0,_)};for(i.isArrayOrTypedArray(e[b])&&"count"!==z&&(R=e[b],j="avg"===z,B=l[z]),r=U(k.start),p=U(k.end)+(r-o.tickIncrement(r,k.size,!1,_))/1e6;r<p&&m.length<1e6&&(a=o.tickIncrement(r,k.size,!1,_),m.push((r+a)/2),g.push(F),P.push([]),S.push(r),D&&L.push(1/(a-r)),j&&C.push(0),!(a<=r));)r=a;S.push(r),M||"date"!==y.type||(E={start:U(E.start),end:U(E.end),size:E.size}),t._fullLayout._roundFnOpts||(t._fullLayout._roundFnOpts={});var V=e["_"+x+"bingroup"],H={leftGap:1/0,rightGap:1/0};V&&(t._fullLayout._roundFnOpts[V]||(t._fullLayout._roundFnOpts[V]=H),H=t._fullLayout._roundFnOpts[V]);var q,G=g.length,Y=!0,W=H.leftGap,X=H.rightGap,Z={};for(r=0;r<A.length;r++){var J=A[r];(d=i.findBin(J,E))>=0&&d<G&&(I+=B(d,r,g,R,C),Y&&P[d].length&&J!==A[P[d][0]]&&(Y=!1),P[d].push(r),Z[r]=d,W=Math.min(W,J-S[d]),X=Math.min(X,S[d+1]-J))}H.leftGap=W,H.rightGap=X,Y||(q=function(e,r){return function(){var n=t._fullLayout._roundFnOpts[V];return f(n.leftGap,n.rightGap,S,y,_)(e,r)}}),j&&(I=u(g,C)),N&&N(g,I,L),w.enabled&&function(t,e,r){var n,i,a;function o(e){a=t[e],t[e]/=2}function s(e){i=t[e],t[e]=a+i/2,a+=i}if("half"===r)if("increasing"===e)for(o(0),n=1;n<t.length;n++)s(n);else for(o(t.length-1),n=t.length-2;n>=0;n--)s(n);else if("increasing"===e){for(n=1;n<t.length;n++)t[n]+=t[n-1];"exclude"===r&&(t.unshift(0),t.pop())}else{for(n=t.length-2;n>=0;n--)t[n]+=t[n+1];"exclude"===r&&(t.push(0),t.shift())}}(g,w.direction,w.currentbin);var K=Math.min(m.length,g.length),Q=[],$=0,tt=K-1;for(r=0;r<K;r++)if(g[r]){$=r;break}for(r=K-1;r>=$;r--)if(g[r]){tt=r;break}for(r=$;r<=tt;r++)if(n(m[r])&&n(g[r])){var et={p:m[r],s:g[r],b:0};w.enabled||(et.pts=P[r],Y?et.ph0=et.ph1=P[r].length?A[P[r][0]]:m[r]:(e._computePh=!0,et.ph0=q(S[r]),et.ph1=q(S[r+1],!0))),Q.push(et)}return 1===Q.length&&(Q[0].width1=o.tickIncrement(Q[0].p,k.size,!1,_)-Q[0].p),s(Q,e),i.isArrayOrTypedArray(e.selectedpoints)&&i.tagSelected(Q,e,Z),Q},calcAllAutoBins:h}},{"../../lib":498,"../../plots/cartesian/axes":549,"../../registry":633,"../bar/arrays_to_calcdata":642,"./average":808,"./bin_functions":810,"./bin_label_vals":811,"./norm_functions":819,"fast-isnumeric":185}],813:[function(t,e,r){"use strict";e.exports={eventDataKeys:["binNumber"]}},{}],814:[function(t,e,r){"use strict";var n=t("../../lib"),i=t("../../plots/cartesian/axis_ids"),a=t("../../registry").traceIs,o=t("../bar/defaults").handleGroupingDefaults,s=n.nestedProperty,l=t("../../plots/cartesian/constraints").getAxisGroup,c=[{aStr:{x:"xbins.start",y:"ybins.start"},name:"start"},{aStr:{x:"xbins.end",y:"ybins.end"},name:"end"},{aStr:{x:"xbins.size",y:"ybins.size"},name:"size"},{aStr:{x:"nbinsx",y:"nbinsy"},name:"nbins"}],u=["x","y"];e.exports=function(t,e){var r,f,h,p,d,m,g,v=e._histogramBinOpts={},y=[],x={},b=[];function _(t,e){return n.coerce(r._input,r,r._module.attributes,t,e)}function w(t){return"v"===t.orientation?"x":"y"}function T(t,r,a){var o=t.uid+"__"+a;r||(r=o);var s=function(t,r){return i.getFromTrace({_fullLayout:e},t,r).type}(t,a),l=t[a+"calendar"]||"",c=v[r],u=!0;c&&(s===c.axType&&l===c.calendar?(u=!1,c.traces.push(t),c.dirs.push(a)):(r=o,s!==c.axType&&n.warn(["Attempted to group the bins of trace",t.index,"set on a","type:"+s,"axis","with bins on","type:"+c.axType,"axis."].join(" ")),l!==c.calendar&&n.warn(["Attempted to group the bins of trace",t.index,"set with a",l,"calendar","with bins",c.calendar?"on a "+c.calendar+" calendar":"w/o a set calendar"].join(" ")))),u&&(v[r]={traces:[t],dirs:[a],axType:s,calendar:t[a+"calendar"]||""}),t["_"+a+"bingroup"]=r}for(d=0;d<t.length;d++)r=t[d],a(r,"histogram")&&(y.push(r),delete r._xautoBinFinished,delete r._yautoBinFinished,a(r,"2dMap")||o(r._input,r,e,_));var k=e._alignmentOpts||{};for(d=0;d<y.length;d++){if(r=y[d],h="",!a(r,"2dMap")){if(p=w(r),"group"===e.barmode&&r.alignmentgroup){var A=r[p+"axis"],M=l(e,A)+r.orientation;(k[M]||{})[r.alignmentgroup]&&(h=M)}h||"overlay"===e.barmode||(h=l(e,r.xaxis)+l(e,r.yaxis)+w(r))}h?(x[h]||(x[h]=[]),x[h].push(r)):b.push(r)}for(h in x)if(1!==(f=x[h]).length){var S=!1;for(f.length&&(r=f[0],S=_("bingroup")),h=S||h,d=0;d<f.length;d++){var E=(r=f[d])._input.bingroup;E&&E!==h&&n.warn(["Trace",r.index,"must match","within bingroup",h+".","Ignoring its bingroup:",E,"setting."].join(" ")),r.bingroup=h,T(r,h,w(r))}}else b.push(f[0]);for(d=0;d<b.length;d++){r=b[d];var L=_("bingroup");if(a(r,"2dMap"))for(g=0;g<2;g++){var C=_((p=u[g])+"bingroup",L?L+"__"+p:null);T(r,C,p)}else T(r,L,w(r))}for(h in v){var P=v[h];for(f=P.traces,m=0;m<c.length;m++){var I,O,z=c[m],D=z.name;if("nbins"!==D||!P.sizeFound){for(d=0;d<f.length;d++){if(r=f[d],p=P.dirs[d],I=z.aStr[p],void 0!==s(r._input,I).get()){P[D]=_(I),P[D+"Found"]=!0;break}(O=(r._autoBin||{})[p]||{})[D]&&s(r,I).set(O[D])}if("start"===D||"end"===D)for(;d<f.length;d++)(r=f[d])["_"+p+"bingroup"]&&_(I,(O=(r._autoBin||{})[p]||{})[D]);"nbins"!==D||P.sizeFound||P.nbinsFound||(r=f[0],P[D]=_(I))}}}}},{"../../lib":498,"../../plots/cartesian/axis_ids":553,"../../plots/cartesian/constraints":557,"../../registry":633,"../bar/defaults":647}],815:[function(t,e,r){"use strict";var n=t("../../registry"),i=t("../../lib"),a=t("../../components/color"),o=t("../bar/defaults").handleText,s=t("../bar/style_defaults"),l=t("./attributes");e.exports=function(t,e,r,c){function u(r,n){return i.coerce(t,e,l,r,n)}var f=u("x"),h=u("y");u("cumulative.enabled")&&(u("cumulative.direction"),u("cumulative.currentbin")),u("text");var p=u("textposition");o(t,e,c,u,p,{moduleHasSelected:!0,moduleHasUnselected:!0,moduleHasConstrain:!0,moduleHasCliponaxis:!0,moduleHasTextangle:!0,moduleHasInsideanchor:!0}),u("hovertext"),u("hovertemplate"),u("xhoverformat"),u("yhoverformat");var d=u("orientation",h&&!f?"h":"v"),m="v"===d?"x":"y",g="v"===d?"y":"x",v=f&&h?Math.min(i.minRowLength(f)&&i.minRowLength(h)):i.minRowLength(e[m]||[]);if(v){e._length=v,n.getComponentMethod("calendars","handleTraceDefaults")(t,e,["x","y"],c),e[g]&&u("histfunc"),u("histnorm"),u("autobin"+m),s(t,e,u,r,c),i.coerceSelectionMarkerOpacity(e,u);var y=(e.marker.line||{}).color,x=n.getComponentMethod("errorbars","supplyDefaults");x(t,e,y||a.defaultLine,{axis:"y"}),x(t,e,y||a.defaultLine,{axis:"x",inherit:"y"})}else e.visible=!1}},{"../../components/color":361,"../../lib":498,"../../registry":633,"../bar/defaults":647,"../bar/style_defaults":658,"./attributes":807}],816:[function(t,e,r){"use strict";e.exports=function(t,e,r,n,i){if(t.x="xVal"in e?e.xVal:e.x,t.y="yVal"in e?e.yVal:e.y,"zLabelVal"in e&&(t.z=e.zLabelVal),e.xa&&(t.xaxis=e.xa),e.ya&&(t.yaxis=e.ya),!(r.cumulative||{}).enabled){var a,o=Array.isArray(i)?n[0].pts[i[0]][i[1]]:n[i].pts;if(t.pointNumbers=o,t.binNumber=t.pointNumber,delete t.pointNumber,delete t.pointIndex,r._indexToPoints){a=[];for(var s=0;s<o.length;s++)a=a.concat(r._indexToPoints[o[s]])}else a=o;t.pointIndices=a}return t}},{}],817:[function(t,e,r){"use strict";var n=t("../bar/hover").hoverPoints,i=t("../../plots/cartesian/axes").hoverLabelText;e.exports=function(t,e,r,a,o){var s=n(t,e,r,a,o);if(s){var l=(t=s[0]).cd[t.index],c=t.cd[0].trace;if(!c.cumulative.enabled){var u="h"===c.orientation?"y":"x";t[u+"Label"]=i(t[u+"a"],[l.ph0,l.ph1],c[u+"hoverformat"])}return s}}},{"../../plots/cartesian/axes":549,"../bar/hover":650}],818:[function(t,e,r){"use strict";e.exports={attributes:t("./attributes"),layoutAttributes:t("../bar/layout_attributes"),supplyDefaults:t("./defaults"),crossTraceDefaults:t("./cross_trace_defaults"),supplyLayoutDefaults:t("../bar/layout_defaults"),calc:t("./calc").calc,crossTraceCalc:t("../bar/cross_trace_calc").crossTraceCalc,plot:t("../bar/plot").plot,layerName:"barlayer",style:t("../bar/style").style,styleOnSelect:t("../bar/style").styleOnSelect,colorbar:t("../scatter/marker_colorbar"),hoverPoints:t("./hover"),selectPoints:t("../bar/select"),eventData:t("./event_data"),moduleType:"trace",name:"histogram",basePlotModule:t("../../plots/cartesian"),categories:["bar-like","cartesian","svg","bar","histogram","oriented","errorBarsOK","showLegend"],meta:{}}},{"../../plots/cartesian":563,"../bar/cross_trace_calc":646,"../bar/layout_attributes":652,"../bar/layout_defaults":653,"../bar/plot":654,"../bar/select":655,"../bar/style":657,"../scatter/marker_colorbar":940,"./attributes":807,"./calc":812,"./cross_trace_defaults":814,"./defaults":815,"./event_data":816,"./hover":817}],819:[function(t,e,r){"use strict";e.exports={percent:function(t,e){for(var r=t.length,n=100/e,i=0;i<r;i++)t[i]*=n},probability:function(t,e){for(var r=t.length,n=0;n<r;n++)t[n]/=e},density:function(t,e,r,n){var i=t.length;n=n||1;for(var a=0;a<i;a++)t[a]*=r[a]*n},"probability density":function(t,e,r,n){var i=t.length;n&&(e/=n);for(var a=0;a<i;a++)t[a]*=r[a]/e}}},{}],820:[function(t,e,r){"use strict";var n=t("../histogram/attributes"),i=t("../histogram/bin_attributes"),a=t("../heatmap/attributes"),o=t("../../plots/attributes"),s=t("../../plots/cartesian/axis_format_attributes").axisHoverFormat,l=t("../../plots/template_attributes").hovertemplateAttrs,c=t("../../plots/template_attributes").texttemplateAttrs,u=t("../../components/colorscale/attributes"),f=t("../../lib/extend").extendFlat;e.exports=f({x:n.x,y:n.y,z:{valType:"data_array",editType:"calc"},marker:{color:{valType:"data_array",editType:"calc"},editType:"calc"},histnorm:n.histnorm,histfunc:n.histfunc,nbinsx:n.nbinsx,xbins:i("x"),nbinsy:n.nbinsy,ybins:i("y"),autobinx:n.autobinx,autobiny:n.autobiny,bingroup:f({},n.bingroup,{}),xbingroup:f({},n.bingroup,{}),ybingroup:f({},n.bingroup,{}),xgap:a.xgap,ygap:a.ygap,zsmooth:a.zsmooth,xhoverformat:s("x"),yhoverformat:s("y"),zhoverformat:s("z",1),hovertemplate:l({},{keys:"z"}),texttemplate:c({arrayOk:!1,editType:"plot"},{keys:"z"}),textfont:a.textfont,showlegend:f({},o.showlegend,{dflt:!1})},u("",{cLetter:"z",autoColorDflt:!1}))},{"../../components/colorscale/attributes":368,"../../lib/extend":488,"../../plots/attributes":545,"../../plots/cartesian/axis_format_attributes":552,"../../plots/template_attributes":628,"../heatmap/attributes":787,"../histogram/attributes":807,"../histogram/bin_attributes":809}],821:[function(t,e,r){"use strict";var n=t("../../lib"),i=t("../../plots/cartesian/axes"),a=t("../histogram/bin_functions"),o=t("../histogram/norm_functions"),s=t("../histogram/average"),l=t("../histogram/bin_label_vals"),c=t("../histogram/calc").calcAllAutoBins;function u(t,e,r,n){var i,a=new Array(t);if(n)for(i=0;i<t;i++)a[i]=1/(e[i+1]-e[i]);else{var o=1/r;for(i=0;i<t;i++)a[i]=o}return a}function f(t,e){return{start:t(e.start),end:t(e.end),size:e.size}}function h(t,e,r,n,i,a){var o,s=t.length-1,c=new Array(s),u=l(r,n,t,i,a);for(o=0;o<s;o++){var f=(e||[])[o];c[o]=void 0===f?[u(t[o]),u(t[o+1],!0)]:[f,f]}return c}e.exports=function(t,e){var r,l,p,d,m=i.getFromId(t,e.xaxis),g=i.getFromId(t,e.yaxis),v=e.xcalendar,y=e.ycalendar,x=function(t){return m.r2c(t,0,v)},b=function(t){return g.r2c(t,0,y)},_=c(t,e,m,"x"),w=_[0],T=_[1],k=c(t,e,g,"y"),A=k[0],M=k[1],S=e._length;T.length>S&&T.splice(S,T.length-S),M.length>S&&M.splice(S,M.length-S);var E=[],L=[],C=[],P="string"==typeof w.size,I="string"==typeof A.size,O=[],z=[],D=P?O:w,R=I?z:A,F=0,B=[],N=[],j=e.histnorm,U=e.histfunc,V=-1!==j.indexOf("density"),H="max"===U||"min"===U?null:0,q=a.count,G=o[j],Y=!1,W=[],X=[],Z="z"in e?e.z:"marker"in e&&Array.isArray(e.marker.color)?e.marker.color:"";Z&&"count"!==U&&(Y="avg"===U,q=a[U]);var J=w.size,K=x(w.start),Q=x(w.end)+(K-i.tickIncrement(K,J,!1,v))/1e6;for(r=K;r<Q;r=i.tickIncrement(r,J,!1,v))L.push(H),O.push(r),Y&&C.push(0);O.push(r);var $,tt=L.length,et=(r-K)/tt,rt=($=K+et/2,m.c2r($,0,v)),nt=A.size,it=b(A.start),at=b(A.end)+(it-i.tickIncrement(it,nt,!1,y))/1e6;for(r=it;r<at;r=i.tickIncrement(r,nt,!1,y)){E.push(L.slice()),z.push(r);var ot=new Array(tt);for(l=0;l<tt;l++)ot[l]=[];N.push(ot),Y&&B.push(C.slice())}z.push(r);var st=E.length,lt=(r-it)/st,ct=function(t){return g.c2r(t,0,y)}(it+lt/2);V&&(W=u(L.length,D,et,P),X=u(E.length,R,lt,I)),P||"date"!==m.type||(D=f(x,D)),I||"date"!==g.type||(R=f(b,R));var ut=!0,ft=!0,ht=new Array(tt),pt=new Array(st),dt=1/0,mt=1/0,gt=1/0,vt=1/0;for(r=0;r<S;r++){var yt=T[r],xt=M[r];p=n.findBin(yt,D),d=n.findBin(xt,R),p>=0&&p<tt&&d>=0&&d<st&&(F+=q(p,r,E[d],Z,B[d]),N[d][p].push(r),ut&&(void 0===ht[p]?ht[p]=yt:ht[p]!==yt&&(ut=!1)),ft&&(void 0===pt[d]?pt[d]=xt:pt[d]!==xt&&(ft=!1)),dt=Math.min(dt,yt-O[p]),mt=Math.min(mt,O[p+1]-yt),gt=Math.min(gt,xt-z[d]),vt=Math.min(vt,z[d+1]-xt))}if(Y)for(d=0;d<st;d++)F+=s(E[d],B[d]);if(G)for(d=0;d<st;d++)G(E[d],F,W,X[d]);return{x:T,xRanges:h(O,ut&&ht,dt,mt,m,v),x0:rt,dx:et,y:M,yRanges:h(z,ft&&pt,gt,vt,g,y),y0:ct,dy:lt,z:E,pts:N}}},{"../../lib":498,"../../plots/cartesian/axes":549,"../histogram/average":808,"../histogram/bin_functions":810,"../histogram/bin_label_vals":811,"../histogram/calc":812,"../histogram/norm_functions":819}],822:[function(t,e,r){"use strict";var n=t("../../lib"),i=t("./sample_defaults"),a=t("../heatmap/style_defaults"),o=t("../../components/colorscale/defaults"),s=t("../heatmap/label_defaults"),l=t("./attributes");e.exports=function(t,e,r,c){function u(r,i){return n.coerce(t,e,l,r,i)}i(t,e,u,c),!1!==e.visible&&(a(t,e,u,c),o(t,e,c,u,{prefix:"",cLetter:"z"}),u("hovertemplate"),s(u,c),u("xhoverformat"),u("yhoverformat"))}},{"../../components/colorscale/defaults":371,"../../lib":498,"../heatmap/label_defaults":797,"../heatmap/style_defaults":801,"./attributes":820,"./sample_defaults":825}],823:[function(t,e,r){"use strict";var n=t("../heatmap/hover"),i=t("../../plots/cartesian/axes").hoverLabelText;e.exports=function(t,e,r,a,o){var s=n(t,e,r,a,o);if(s){var l=(t=s[0]).index,c=l[0],u=l[1],f=t.cd[0],h=f.trace,p=f.xRanges[u],d=f.yRanges[c];return t.xLabel=i(t.xa,[p[0],p[1]],h.xhoverformat),t.yLabel=i(t.ya,[d[0],d[1]],h.yhoverformat),s}}},{"../../plots/cartesian/axes":549,"../heatmap/hover":794}],824:[function(t,e,r){"use strict";e.exports={attributes:t("./attributes"),supplyDefaults:t("./defaults"),crossTraceDefaults:t("../histogram/cross_trace_defaults"),calc:t("../heatmap/calc"),plot:t("../heatmap/plot"),layerName:"heatmaplayer",colorbar:t("../heatmap/colorbar"),style:t("../heatmap/style"),hoverPoints:t("./hover"),eventData:t("../histogram/event_data"),moduleType:"trace",name:"histogram2d",basePlotModule:t("../../plots/cartesian"),categories:["cartesian","svg","2dMap","histogram","showLegend"],meta:{}}},{"../../plots/cartesian":563,"../heatmap/calc":788,"../heatmap/colorbar":790,"../heatmap/plot":799,"../heatmap/style":800,"../histogram/cross_trace_defaults":814,"../histogram/event_data":816,"./attributes":820,"./defaults":822,"./hover":823}],825:[function(t,e,r){"use strict";var n=t("../../registry"),i=t("../../lib");e.exports=function(t,e,r,a){var o=r("x"),s=r("y"),l=i.minRowLength(o),c=i.minRowLength(s);l&&c?(e._length=Math.min(l,c),n.getComponentMethod("calendars","handleTraceDefaults")(t,e,["x","y"],a),(r("z")||r("marker.color"))&&r("histfunc"),r("histnorm"),r("autobinx"),r("autobiny")):e.visible=!1}},{"../../lib":498,"../../registry":633}],826:[function(t,e,r){"use strict";var n=t("../histogram2d/attributes"),i=t("../contour/attributes"),a=t("../../components/colorscale/attributes"),o=t("../../plots/cartesian/axis_format_attributes").axisHoverFormat,s=t("../../lib/extend").extendFlat;e.exports=s({x:n.x,y:n.y,z:n.z,marker:n.marker,histnorm:n.histnorm,histfunc:n.histfunc,nbinsx:n.nbinsx,xbins:n.xbins,nbinsy:n.nbinsy,ybins:n.ybins,autobinx:n.autobinx,autobiny:n.autobiny,bingroup:n.bingroup,xbingroup:n.xbingroup,ybingroup:n.ybingroup,autocontour:i.autocontour,ncontours:i.ncontours,contours:i.contours,line:{color:i.line.color,width:s({},i.line.width,{dflt:.5}),dash:i.line.dash,smoothing:i.line.smoothing,editType:"plot"},xhoverformat:o("x"),yhoverformat:o("y"),zhoverformat:o("z",1),hovertemplate:n.hovertemplate,texttemplate:i.texttemplate,textfont:i.textfont},a("",{cLetter:"z",editTypeOverride:"calc"}))},{"../../components/colorscale/attributes":368,"../../lib/extend":488,"../../plots/cartesian/axis_format_attributes":552,"../contour/attributes":730,"../histogram2d/attributes":820}],827:[function(t,e,r){"use strict";var n=t("../../lib"),i=t("../histogram2d/sample_defaults"),a=t("../contour/contours_defaults"),o=t("../contour/style_defaults"),s=t("../heatmap/label_defaults"),l=t("./attributes");e.exports=function(t,e,r,c){function u(r,i){return n.coerce(t,e,l,r,i)}i(t,e,u,c),!1!==e.visible&&(a(t,e,u,(function(r){return n.coerce2(t,e,l,r)})),o(t,e,u,c),u("xhoverformat"),u("yhoverformat"),u("hovertemplate"),e.contours&&"heatmap"===e.contours.coloring&&s(u,c))}},{"../../lib":498,"../contour/contours_defaults":737,"../contour/style_defaults":751,"../heatmap/label_defaults":797,"../histogram2d/sample_defaults":825,"./attributes":826}],828:[function(t,e,r){"use strict";e.exports={attributes:t("./attributes"),supplyDefaults:t("./defaults"),crossTraceDefaults:t("../histogram/cross_trace_defaults"),calc:t("../contour/calc"),plot:t("../contour/plot").plot,layerName:"contourlayer",style:t("../contour/style"),colorbar:t("../contour/colorbar"),hoverPoints:t("../contour/hover"),moduleType:"trace",name:"histogram2dcontour",basePlotModule:t("../../plots/cartesian"),categories:["cartesian","svg","2dMap","contour","histogram","showLegend"],meta:{}}},{"../../plots/cartesian":563,"../contour/calc":731,"../contour/colorbar":733,"../contour/hover":743,"../contour/plot":748,"../contour/style":750,"../histogram/cross_trace_defaults":814,"./attributes":826,"./defaults":827}],829:[function(t,e,r){"use strict";var n=t("../../plots/template_attributes").hovertemplateAttrs,i=t("../../plots/template_attributes").texttemplateAttrs,a=t("../../components/colorscale/attributes"),o=t("../../plots/domain").attributes,s=t("../pie/attributes"),l=t("../sunburst/attributes"),c=t("../treemap/attributes"),u=t("../treemap/constants"),f=t("../../lib/extend").extendFlat;e.exports={labels:l.labels,parents:l.parents,values:l.values,branchvalues:l.branchvalues,count:l.count,level:l.level,maxdepth:l.maxdepth,tiling:{orientation:{valType:"enumerated",values:["v","h"],dflt:"h",editType:"plot"},flip:c.tiling.flip,pad:{valType:"number",min:0,dflt:0,editType:"plot"},editType:"calc"},marker:f({colors:l.marker.colors,line:l.marker.line,editType:"calc"},a("marker",{colorAttr:"colors",anim:!1})),leaf:l.leaf,pathbar:c.pathbar,text:s.text,textinfo:l.textinfo,texttemplate:i({editType:"plot"},{keys:u.eventDataKeys.concat(["label","value"])}),hovertext:s.hovertext,hoverinfo:l.hoverinfo,hovertemplate:n({},{keys:u.eventDataKeys}),textfont:s.textfont,insidetextfont:s.insidetextfont,outsidetextfont:c.outsidetextfont,textposition:c.textposition,sort:s.sort,root:l.root,domain:o({name:"icicle",trace:!0,editType:"calc"})}},{"../../components/colorscale/attributes":368,"../../lib/extend":488,"../../plots/domain":579,"../../plots/template_attributes":628,"../pie/attributes":896,"../sunburst/attributes":1044,"../treemap/attributes":1070,"../treemap/constants":1073}],830:[function(t,e,r){"use strict";var n=t("../../plots/plots");r.name="icicle",r.plot=function(t,e,i,a){n.plotBasePlot(r.name,t,e,i,a)},r.clean=function(t,e,i,a){n.cleanBasePlot(r.name,t,e,i,a)}},{"../../plots/plots":614}],831:[function(t,e,r){"use strict";var n=t("../sunburst/calc");r.calc=function(t,e){return n.calc(t,e)},r.crossTraceCalc=function(t){return n._runCrossTraceCalc("icicle",t)}},{"../sunburst/calc":1046}],832:[function(t,e,r){"use strict";var n=t("../../lib"),i=t("./attributes"),a=t("../../components/color"),o=t("../../plots/domain").defaults,s=t("../bar/defaults").handleText,l=t("../bar/constants").TEXTPAD,c=t("../../components/colorscale"),u=c.hasColorscale,f=c.handleDefaults;e.exports=function(t,e,r,c){function h(r,a){return n.coerce(t,e,i,r,a)}var p=h("labels"),d=h("parents");if(p&&p.length&&d&&d.length){var m=h("values");m&&m.length?h("branchvalues"):h("count"),h("level"),h("maxdepth"),h("tiling.orientation"),h("tiling.flip"),h("tiling.pad");var g=h("text");h("texttemplate"),e.texttemplate||h("textinfo",Array.isArray(g)?"text+label":"label"),h("hovertext"),h("hovertemplate");var v=h("pathbar.visible");s(t,e,c,h,"auto",{hasPathbar:v,moduleHasSelected:!1,moduleHasUnselected:!1,moduleHasConstrain:!1,moduleHasCliponaxis:!1,moduleHasTextangle:!1,moduleHasInsideanchor:!1}),h("textposition"),h("marker.line.width")&&h("marker.line.color",c.paper_bgcolor),h("marker.colors");var y=e._hasColorscale=u(t,"marker","colors")||(t.marker||{}).coloraxis;y&&f(t,e,c,h,{prefix:"marker.",cLetter:"c"}),h("leaf.opacity",y?1:.7),e._hovered={marker:{line:{width:2,color:a.contrast(c.paper_bgcolor)}}},v&&(h("pathbar.thickness",e.pathbar.textfont.size+2*l),h("pathbar.side"),h("pathbar.edgeshape")),h("sort"),h("root.color"),o(e,c,h),e._length=null}else e.visible=!1}},{"../../components/color":361,"../../components/colorscale":373,"../../lib":498,"../../plots/domain":579,"../bar/constants":645,"../bar/defaults":647,"./attributes":829}],833:[function(t,e,r){"use strict";var n=t("@plotly/d3"),i=t("../../lib"),a=t("../../components/drawing"),o=t("../../lib/svg_text_utils"),s=t("./partition"),l=t("./style").styleOne,c=t("../treemap/constants"),u=t("../sunburst/helpers"),f=t("../sunburst/fx"),h=t("../sunburst/plot").formatSliceLabel;e.exports=function(t,e,r,p,d){var m=d.width,g=d.height,v=d.viewX,y=d.viewY,x=d.pathSlice,b=d.toMoveInsideSlice,_=d.strTransform,w=d.hasTransition,T=d.handleSlicesExit,k=d.makeUpdateSliceInterpolator,A=d.makeUpdateTextInterpolator,M=d.prevEntry,S=t._fullLayout,E=e[0].trace,L=-1!==E.textposition.indexOf("left"),C=-1!==E.textposition.indexOf("right"),P=-1!==E.textposition.indexOf("bottom"),I=s(r,[m,g],{flipX:E.tiling.flip.indexOf("x")>-1,flipY:E.tiling.flip.indexOf("y")>-1,orientation:E.tiling.orientation,pad:{inner:E.tiling.pad},maxDepth:E._maxDepth}).descendants(),O=1/0,z=-1/0;I.forEach((function(t){var e=t.depth;e>=E._maxDepth?(t.x0=t.x1=(t.x0+t.x1)/2,t.y0=t.y1=(t.y0+t.y1)/2):(O=Math.min(O,e),z=Math.max(z,e))})),p=p.data(I,u.getPtId),E._maxVisibleLayers=isFinite(z)?z-O+1:0,p.enter().append("g").classed("slice",!0),T(p,!1,{},[m,g],x),p.order();var D=null;if(w&&M){var R=u.getPtId(M);p.each((function(t){null===D&&u.getPtId(t)===R&&(D={x0:t.x0,x1:t.x1,y0:t.y0,y1:t.y1})}))}var F=function(){return D||{x0:0,x1:m,y0:0,y1:g}},B=p;return w&&(B=B.transition().each("end",(function(){var e=n.select(this);u.setSliceCursor(e,t,{hideOnRoot:!0,hideOnLeaves:!1,isTransitioning:!1})}))),B.each((function(s){s._x0=v(s.x0),s._x1=v(s.x1),s._y0=y(s.y0),s._y1=y(s.y1),s._hoverX=v(s.x1-E.tiling.pad),s._hoverY=y(P?s.y1-E.tiling.pad/2:s.y0+E.tiling.pad/2);var p=n.select(this),d=i.ensureSingle(p,"path","surface",(function(t){t.style("pointer-events","all")}));w?d.transition().attrTween("d",(function(t){var e=k(t,!1,F(),[m,g],{orientation:E.tiling.orientation,flipX:E.tiling.flip.indexOf("x")>-1,flipY:E.tiling.flip.indexOf("y")>-1});return function(t){return x(e(t))}})):d.attr("d",x),p.call(f,r,t,e,{styleOne:l,eventDataKeys:c.eventDataKeys,transitionTime:c.CLICK_TRANSITION_TIME,transitionEasing:c.CLICK_TRANSITION_EASING}).call(u.setSliceCursor,t,{isTransitioning:t._transitioning}),d.call(l,s,E,{hovered:!1}),s.x0===s.x1||s.y0===s.y1?s._text="":s._text=h(s,r,E,e,S)||"";var T=i.ensureSingle(p,"g","slicetext"),M=i.ensureSingle(T,"text","",(function(t){t.attr("data-notex",1)})),I=i.ensureUniformFontSize(t,u.determineTextFont(E,s,S.font));M.text(s._text||" ").classed("slicetext",!0).attr("text-anchor",C?"end":L?"start":"middle").call(a.font,I).call(o.convertToTspans,t),s.textBB=a.bBox(M.node()),s.transform=b(s,{fontSize:I.size}),s.transform.fontSize=I.size,w?M.transition().attrTween("transform",(function(t){var e=A(t,!1,F(),[m,g]);return function(t){return _(e(t))}})):M.attr("transform",_(s))})),D}},{"../../components/drawing":383,"../../lib":498,"../../lib/svg_text_utils":524,"../sunburst/fx":1049,"../sunburst/helpers":1050,"../sunburst/plot":1054,"../treemap/constants":1073,"./partition":837,"./style":839,"@plotly/d3":58}],834:[function(t,e,r){"use strict";e.exports={moduleType:"trace",name:"icicle",basePlotModule:t("./base_plot"),categories:[],animatable:!0,attributes:t("./attributes"),layoutAttributes:t("./layout_attributes"),supplyDefaults:t("./defaults"),supplyLayoutDefaults:t("./layout_defaults"),calc:t("./calc").calc,crossTraceCalc:t("./calc").crossTraceCalc,plot:t("./plot"),style:t("./style").style,colorbar:t("../scatter/marker_colorbar"),meta:{}}},{"../scatter/marker_colorbar":940,"./attributes":829,"./base_plot":830,"./calc":831,"./defaults":832,"./layout_attributes":835,"./layout_defaults":836,"./plot":838,"./style":839}],835:[function(t,e,r){"use strict";e.exports={iciclecolorway:{valType:"colorlist",editType:"calc"},extendiciclecolors:{valType:"boolean",dflt:!0,editType:"calc"}}},{}],836:[function(t,e,r){"use strict";var n=t("../../lib"),i=t("./layout_attributes");e.exports=function(t,e){function r(r,a){return n.coerce(t,e,i,r,a)}r("iciclecolorway",e.colorway),r("extendiciclecolors")}},{"../../lib":498,"./layout_attributes":835}],837:[function(t,e,r){"use strict";var n=t("d3-hierarchy"),i=t("../treemap/flip_tree");e.exports=function(t,e,r){var a=r.flipX,o=r.flipY,s="h"===r.orientation,l=r.maxDepth,c=e[0],u=e[1];l&&(c=(t.height+1)*e[0]/Math.min(t.height+1,l),u=(t.height+1)*e[1]/Math.min(t.height+1,l));var f=n.partition().padding(r.pad.inner).size(s?[e[1],c]:[e[0],u])(t);return(s||a||o)&&i(f,e,{swapXY:s,flipX:a,flipY:o}),f}},{"../treemap/flip_tree":1078,"d3-hierarchy":110}],838:[function(t,e,r){"use strict";var n=t("../treemap/draw"),i=t("./draw_descendants");e.exports=function(t,e,r,a){return n(t,e,r,a,{type:"icicle",drawDescendants:i})}},{"../treemap/draw":1075,"./draw_descendants":833}],839:[function(t,e,r){"use strict";var n=t("@plotly/d3"),i=t("../../components/color"),a=t("../../lib"),o=t("../bar/uniform_text").resizeText;function s(t,e,r){var n=e.data.data,o=!e.children,s=n.i,l=a.castOption(r,s,"marker.line.color")||i.defaultLine,c=a.castOption(r,s,"marker.line.width")||0;t.style("stroke-width",c).call(i.fill,n.color).call(i.stroke,l).style("opacity",o?r.leaf.opacity:null)}e.exports={style:function(t){var e=t._fullLayout._iciclelayer.selectAll(".trace");o(t,e,"icicle"),e.each((function(t){var e=n.select(this),r=t[0].trace;e.style("opacity",r.opacity),e.selectAll("path.surface").each((function(t){n.select(this).call(s,t,r)}))}))},styleOne:s}},{"../../components/color":361,"../../lib":498,"../bar/uniform_text":659,"@plotly/d3":58}],840:[function(t,e,r){"use strict";for(var n=t("../../plots/attributes"),i=t("../../plots/template_attributes").hovertemplateAttrs,a=t("../../lib/extend").extendFlat,o=t("./constants").colormodel,s=["rgb","rgba","rgba256","hsl","hsla"],l=[],c=[],u=0;u<s.length;u++){var f=o[s[u]];l.push("For the `"+s[u]+"` colormodel, it is ["+(f.zminDflt||f.min).join(", ")+"]."),c.push("For the `"+s[u]+"` colormodel, it is ["+(f.zmaxDflt||f.max).join(", ")+"].")}e.exports=a({source:{valType:"string",editType:"calc"},z:{valType:"data_array",editType:"calc"},colormodel:{valType:"enumerated",values:s,editType:"calc"},zsmooth:{valType:"enumerated",values:["fast",!1],dflt:!1,editType:"plot"},zmin:{valType:"info_array",items:[{valType:"number",editType:"calc"},{valType:"number",editType:"calc"},{valType:"number",editType:"calc"},{valType:"number",editType:"calc"}],editType:"calc"},zmax:{valType:"info_array",items:[{valType:"number",editType:"calc"},{valType:"number",editType:"calc"},{valType:"number",editType:"calc"},{valType:"number",editType:"calc"}],editType:"calc"},x0:{valType:"any",dflt:0,editType:"calc+clearAxisTypes"},y0:{valType:"any",dflt:0,editType:"calc+clearAxisTypes"},dx:{valType:"number",dflt:1,editType:"calc"},dy:{valType:"number",dflt:1,editType:"calc"},text:{valType:"data_array",editType:"plot"},hovertext:{valType:"data_array",editType:"plot"},hoverinfo:a({},n.hoverinfo,{flags:["x","y","z","color","name","text"],dflt:"x+y+z+text+name"}),hovertemplate:i({},{keys:["z","color","colormodel"]}),transforms:void 0})},{"../../lib/extend":488,"../../plots/attributes":545,"../../plots/template_attributes":628,"./constants":842}],841:[function(t,e,r){"use strict";var n=t("../../lib"),i=t("./constants"),a=t("fast-isnumeric"),o=t("../../plots/cartesian/axes"),s=t("../../lib").maxRowLength,l=t("./helpers").getImageSize;function c(t,e,r,i){return function(a){return n.constrain((a-t)*e,r,i)}}function u(t,e){return function(r){return n.constrain(r,t,e)}}e.exports=function(t,e){var r,n;if(e._hasZ)r=e.z.length,n=s(e.z);else if(e._hasSource){var f=l(e.source);r=f.height,n=f.width}var h,p=o.getFromId(t,e.xaxis||"x"),d=o.getFromId(t,e.yaxis||"y"),m=p.d2c(e.x0)-e.dx/2,g=d.d2c(e.y0)-e.dy/2,v=[m,m+n*e.dx],y=[g,g+r*e.dy];if(p&&"log"===p.type)for(h=0;h<n;h++)v.push(m+h*e.dx);if(d&&"log"===d.type)for(h=0;h<r;h++)y.push(g+h*e.dy);return e._extremes[p._id]=o.findExtremes(p,v),e._extremes[d._id]=o.findExtremes(d,y),e._scaler=function(t){var e=i.colormodel[t.colormodel],r=(e.colormodel||t.colormodel).length;t._sArray=[];for(var n=0;n<r;n++)e.min[n]!==t.zmin[n]||e.max[n]!==t.zmax[n]?t._sArray.push(c(t.zmin[n],(e.max[n]-e.min[n])/(t.zmax[n]-t.zmin[n]),e.min[n],e.max[n])):t._sArray.push(u(e.min[n],e.max[n]));return function(e){for(var n=e.slice(0,r),i=0;i<r;i++){var o=n[i];if(!a(o))return!1;n[i]=t._sArray[i](o)}return n}}(e),[{x0:m,y0:g,z:e.z,w:n,h:r}]}},{"../../lib":498,"../../plots/cartesian/axes":549,"./constants":842,"./helpers":845,"fast-isnumeric":185}],842:[function(t,e,r){"use strict";e.exports={colormodel:{rgb:{min:[0,0,0],max:[255,255,255],fmt:function(t){return t.slice(0,3)},suffix:["","",""]},rgba:{min:[0,0,0,0],max:[255,255,255,1],fmt:function(t){return t.slice(0,4)},suffix:["","","",""]},rgba256:{colormodel:"rgba",zminDflt:[0,0,0,0],zmaxDflt:[255,255,255,255],min:[0,0,0,0],max:[255,255,255,1],fmt:function(t){return t.slice(0,4)},suffix:["","","",""]},hsl:{min:[0,0,0],max:[360,100,100],fmt:function(t){var e=t.slice(0,3);return e[1]=e[1]+"%",e[2]=e[2]+"%",e},suffix:["\xb0","%","%"]},hsla:{min:[0,0,0,0],max:[360,100,100,1],fmt:function(t){var e=t.slice(0,4);return e[1]=e[1]+"%",e[2]=e[2]+"%",e},suffix:["\xb0","%","%",""]}},pixelatedStyle:["image-rendering: optimizeSpeed","image-rendering: -moz-crisp-edges","image-rendering: -o-crisp-edges","image-rendering: -webkit-optimize-contrast","image-rendering: optimize-contrast","image-rendering: crisp-edges","image-rendering: pixelated",""].join("; ")}},{}],843:[function(t,e,r){"use strict";var n=t("../../lib"),i=t("./attributes"),a=t("./constants"),o=t("../../snapshot/helpers").IMAGE_URL_PREFIX;e.exports=function(t,e){function r(r,a){return n.coerce(t,e,i,r,a)}r("source"),e.source&&!e.source.match(o)&&delete e.source,e._hasSource=!!e.source;var s,l=r("z");(e._hasZ=!(void 0===l||!l.length||!l[0]||!l[0].length),e._hasZ||e._hasSource)?(r("x0"),r("y0"),r("dx"),r("dy"),e._hasZ?(r("colormodel","rgb"),r("zmin",(s=a.colormodel[e.colormodel]).zminDflt||s.min),r("zmax",s.zmaxDflt||s.max)):e._hasSource&&(e.colormodel="rgba256",s=a.colormodel[e.colormodel],e.zmin=s.zminDflt,e.zmax=s.zmaxDflt),r("zsmooth"),r("text"),r("hovertext"),r("hovertemplate"),e._length=null):e.visible=!1}},{"../../lib":498,"../../snapshot/helpers":637,"./attributes":840,"./constants":842}],844:[function(t,e,r){"use strict";e.exports=function(t,e){return"xVal"in e&&(t.x=e.xVal),"yVal"in e&&(t.y=e.yVal),e.xa&&(t.xaxis=e.xa),e.ya&&(t.yaxis=e.ya),t.color=e.color,t.colormodel=e.trace.colormodel,t.z||(t.z=e.color),t}},{}],845:[function(t,e,r){"use strict";var n=t("probe-image-size/sync"),i=t("../../snapshot/helpers").IMAGE_URL_PREFIX,a=t("buffer/").Buffer;r.getImageSize=function(t){var e=t.replace(i,""),r=new a(e,"base64");return n(r)}},{"../../snapshot/helpers":637,"buffer/":80,"probe-image-size/sync":271}],846:[function(t,e,r){"use strict";var n=t("../../components/fx"),i=t("../../lib"),a=t("./constants");e.exports=function(t,e,r){var o=t.cd[0],s=o.trace,l=t.xa,c=t.ya;if(!(n.inbox(e-o.x0,e-(o.x0+o.w*s.dx),0)>0||n.inbox(r-o.y0,r-(o.y0+o.h*s.dy),0)>0)){var u,f=Math.floor((e-o.x0)/s.dx),h=Math.floor(Math.abs(r-o.y0)/s.dy);if(s._hasZ?u=o.z[h][f]:s._hasSource&&(u=s._canvas.el.getContext("2d").getImageData(f,h,1,1).data),u){var p,d=o.hi||s.hoverinfo;if(d){var m=d.split("+");-1!==m.indexOf("all")&&(m=["color"]),-1!==m.indexOf("color")&&(p=!0)}var g,v=a.colormodel[s.colormodel],y=v.colormodel||s.colormodel,x=y.length,b=s._scaler(u),_=v.suffix,w=[];(s.hovertemplate||p)&&(w.push("["+[b[0]+_[0],b[1]+_[1],b[2]+_[2]].join(", ")),4===x&&w.push(", "+b[3]+_[3]),w.push("]"),w=w.join(""),t.extraText=y.toUpperCase()+": "+w),Array.isArray(s.hovertext)&&Array.isArray(s.hovertext[h])?g=s.hovertext[h][f]:Array.isArray(s.text)&&Array.isArray(s.text[h])&&(g=s.text[h][f]);var T=c.c2p(o.y0+(h+.5)*s.dy),k=o.x0+(f+.5)*s.dx,A=o.y0+(h+.5)*s.dy,M="["+u.slice(0,s.colormodel.length).join(", ")+"]";return[i.extendFlat(t,{index:[h,f],x0:l.c2p(o.x0+f*s.dx),x1:l.c2p(o.x0+(f+1)*s.dx),y0:T,y1:T,color:b,xVal:k,xLabelVal:k,yVal:A,yLabelVal:A,zLabelVal:M,text:g,hovertemplateLabels:{zLabel:M,colorLabel:w,"color[0]Label":b[0]+_[0],"color[1]Label":b[1]+_[1],"color[2]Label":b[2]+_[2],"color[3]Label":b[3]+_[3]}})]}}}},{"../../components/fx":401,"../../lib":498,"./constants":842}],847:[function(t,e,r){"use strict";e.exports={attributes:t("./attributes"),supplyDefaults:t("./defaults"),calc:t("./calc"),plot:t("./plot"),style:t("./style"),hoverPoints:t("./hover"),eventData:t("./event_data"),moduleType:"trace",name:"image",basePlotModule:t("../../plots/cartesian"),categories:["cartesian","svg","2dMap","noSortingByValue"],animatable:!1,meta:{}}},{"../../plots/cartesian":563,"./attributes":840,"./calc":841,"./defaults":843,"./event_data":844,"./hover":846,"./plot":848,"./style":849}],848:[function(t,e,r){"use strict";var n=t("@plotly/d3"),i=t("../../lib"),a=i.strTranslate,o=t("../../constants/xmlns_namespaces"),s=t("./constants"),l=i.isIOS()||i.isSafari()||i.isIE();e.exports=function(t,e,r,c){var u=e.xaxis,f=e.yaxis,h=!(l||t._context._exportedPlot);i.makeTraceGroups(c,r,"im").each((function(e){var r=n.select(this),l=e[0],c=l.trace,p=("fast"===c.zsmooth||!1===c.zsmooth&&h)&&!c._hasZ&&c._hasSource&&"linear"===u.type&&"linear"===f.type;c._realImage=p;var d,m,g,v,y,x,b=l.z,_=l.x0,w=l.y0,T=l.w,k=l.h,A=c.dx,M=c.dy;for(x=0;void 0===d&&x<T;)d=u.c2p(_+x*A),x++;for(x=T;void 0===m&&x>0;)m=u.c2p(_+x*A),x--;for(x=0;void 0===v&&x<k;)v=f.c2p(w+x*M),x++;for(x=k;void 0===y&&x>0;)y=f.c2p(w+x*M),x--;if(m<d&&(g=m,m=d,d=g),y<v&&(g=v,v=y,y=g),!p){d=Math.max(-.5*u._length,d),m=Math.min(1.5*u._length,m),v=Math.max(-.5*f._length,v),y=Math.min(1.5*f._length,y)}var S=Math.round(m-d),E=Math.round(y-v);if(S<=0||E<=0){r.selectAll("image").data([]).exit().remove()}else{var L=r.selectAll("image").data([e]);L.enter().append("svg:image").attr({xmlns:o.svg,preserveAspectRatio:"none"}),L.exit().remove();var C=!1===c.zsmooth?s.pixelatedStyle:"";if(p){var P=i.simpleMap(u.range,u.r2l),I=i.simpleMap(f.range,f.r2l),O=P[1]<P[0],z=I[1]>I[0];if(O||z){var D=d+S/2,R=v+E/2;C+="transform:"+a(D+"px",R+"px")+"scale("+(O?-1:1)+","+(z?-1:1)+")"+a(-D+"px",-R+"px")+";"}}L.attr("style",C);var F=new Promise((function(t){if(c._hasZ)t();else if(c._hasSource)if(c._canvas&&c._canvas.el.width===T&&c._canvas.el.height===k&&c._canvas.source===c.source)t();else{var e=document.createElement("canvas");e.width=T,e.height=k;var r=e.getContext("2d");c._image=c._image||new Image;var n=c._image;n.onload=function(){r.drawImage(n,0,0),c._canvas={el:e,source:c.source},t()},n.setAttribute("src",c.source)}})).then((function(){var t;if(c._hasZ)t=B((function(t,e){return b[e][t]})).toDataURL("image/png");else if(c._hasSource)if(p)t=c.source;else{var e=c._canvas.el.getContext("2d").getImageData(0,0,T,k).data;t=B((function(t,r){var n=4*(r*T+t);return[e[n],e[n+1],e[n+2],e[n+3]]})).toDataURL("image/png")}L.attr({"xlink:href":t,height:E,width:S,x:d,y:v})}));t._promises.push(F)}function B(t){var e=document.createElement("canvas");e.width=S,e.height=E;var r,n=e.getContext("2d"),a=function(t){return i.constrain(Math.round(u.c2p(_+t*A)-d),0,S)},o=function(t){return i.constrain(Math.round(f.c2p(w+t*M)-v),0,E)},h=s.colormodel[c.colormodel],p=h.colormodel||c.colormodel,m=h.fmt;for(x=0;x<l.w;x++){var g=a(x),y=a(x+1);if(y!==g&&!isNaN(y)&&!isNaN(g))for(var b=0;b<l.h;b++){var T=o(b),k=o(b+1);k===T||isNaN(k)||isNaN(T)||!t(x,b)||(r=c._scaler(t(x,b)),n.fillStyle=r?p+"("+m(r).join(",")+")":"rgba(0,0,0,0)",n.fillRect(g,T,y-g,k-T))}}return e}}))}},{"../../constants/xmlns_namespaces":475,"../../lib":498,"./constants":842,"@plotly/d3":58}],849:[function(t,e,r){"use strict";var n=t("@plotly/d3");e.exports=function(t){n.select(t).selectAll(".im image").style("opacity",(function(t){return t[0].trace.opacity}))}},{"@plotly/d3":58}],850:[function(t,e,r){"use strict";var n=t("../../lib/extend").extendFlat,i=t("../../lib/extend").extendDeep,a=t("../../plot_api/edit_types").overrideAll,o=t("../../plots/font_attributes"),s=t("../../components/color/attributes"),l=t("../../plots/domain").attributes,c=t("../../plots/cartesian/layout_attributes"),u=t("../../plot_api/plot_template").templatedArray,f=t("../../constants/delta.js"),h=t("../../plots/cartesian/axis_format_attributes").descriptionOnlyNumbers,p=o({editType:"plot",colorEditType:"plot"}),d={color:{valType:"color",editType:"plot"},line:{color:{valType:"color",dflt:s.defaultLine,editType:"plot"},width:{valType:"number",min:0,dflt:0,editType:"plot"},editType:"calc"},thickness:{valType:"number",min:0,max:1,dflt:1,editType:"plot"},editType:"calc"},m={valType:"info_array",items:[{valType:"number",editType:"plot"},{valType:"number",editType:"plot"}],editType:"plot"},g=u("step",i({},d,{range:m}));e.exports={mode:{valType:"flaglist",editType:"calc",flags:["number","delta","gauge"],dflt:"number"},value:{valType:"number",editType:"calc",anim:!0},align:{valType:"enumerated",values:["left","center","right"],editType:"plot"},domain:l({name:"indicator",trace:!0,editType:"calc"}),title:{text:{valType:"string",editType:"plot"},align:{valType:"enumerated",values:["left","center","right"],editType:"plot"},font:n({},p,{}),editType:"plot"},number:{valueformat:{valType:"string",dflt:"",editType:"plot",description:h("value")},font:n({},p,{}),prefix:{valType:"string",dflt:"",editType:"plot"},suffix:{valType:"string",dflt:"",editType:"plot"},editType:"plot"},delta:{reference:{valType:"number",editType:"calc"},position:{valType:"enumerated",values:["top","bottom","left","right"],dflt:"bottom",editType:"plot"},relative:{valType:"boolean",editType:"plot",dflt:!1},valueformat:{valType:"string",editType:"plot",description:h("value")},increasing:{symbol:{valType:"string",dflt:f.INCREASING.SYMBOL,editType:"plot"},color:{valType:"color",dflt:f.INCREASING.COLOR,editType:"plot"},editType:"plot"},decreasing:{symbol:{valType:"string",dflt:f.DECREASING.SYMBOL,editType:"plot"},color:{valType:"color",dflt:f.DECREASING.COLOR,editType:"plot"},editType:"plot"},font:n({},p,{}),editType:"calc"},gauge:{shape:{valType:"enumerated",editType:"plot",dflt:"angular",values:["angular","bullet"]},bar:i({},d,{color:{dflt:"green"}}),bgcolor:{valType:"color",editType:"plot"},bordercolor:{valType:"color",dflt:s.defaultLine,editType:"plot"},borderwidth:{valType:"number",min:0,dflt:1,editType:"plot"},axis:a({range:m,visible:n({},c.visible,{dflt:!0}),tickmode:c.tickmode,nticks:c.nticks,tick0:c.tick0,dtick:c.dtick,tickvals:c.tickvals,ticktext:c.ticktext,ticks:n({},c.ticks,{dflt:"outside"}),ticklen:c.ticklen,tickwidth:c.tickwidth,tickcolor:c.tickcolor,ticklabelstep:c.ticklabelstep,showticklabels:c.showticklabels,tickfont:o({}),tickangle:c.tickangle,tickformat:c.tickformat,tickformatstops:c.tickformatstops,tickprefix:c.tickprefix,showtickprefix:c.showtickprefix,ticksuffix:c.ticksuffix,showticksuffix:c.showticksuffix,separatethousands:c.separatethousands,exponentformat:c.exponentformat,minexponent:c.minexponent,showexponent:c.showexponent,editType:"plot"},"plot"),steps:g,threshold:{line:{color:n({},d.line.color,{}),width:n({},d.line.width,{dflt:1}),editType:"plot"},thickness:n({},d.thickness,{dflt:.85}),value:{valType:"number",editType:"calc",dflt:!1},editType:"plot"},editType:"plot"}}},{"../../components/color/attributes":360,"../../constants/delta.js":468,"../../lib/extend":488,"../../plot_api/edit_types":531,"../../plot_api/plot_template":538,"../../plots/cartesian/axis_format_attributes":552,"../../plots/cartesian/layout_attributes":564,"../../plots/domain":579,"../../plots/font_attributes":580}],851:[function(t,e,r){"use strict";var n=t("../../plots/plots");r.name="indicator",r.plot=function(t,e,i,a){n.plotBasePlot(r.name,t,e,i,a)},r.clean=function(t,e,i,a){n.cleanBasePlot(r.name,t,e,i,a)}},{"../../plots/plots":614}],852:[function(t,e,r){"use strict";e.exports={calc:function(t,e){var r=[],n=e.value;"number"!=typeof e._lastValue&&(e._lastValue=e.value);var i=e._lastValue,a=i;return e._hasDelta&&"number"==typeof e.delta.reference&&(a=e.delta.reference),r[0]={y:n,lastY:i,delta:n-a,relativeDelta:(n-a)/a},r}}},{}],853:[function(t,e,r){"use strict";e.exports={defaultNumberFontSize:80,bulletNumberDomainSize:.25,bulletPadding:.025,innerRadius:.75,valueThickness:.5,titlePadding:5,horizontalPadding:10}},{}],854:[function(t,e,r){"use strict";var n=t("../../lib"),i=t("./attributes"),a=t("../../plots/domain").defaults,o=t("../../plot_api/plot_template"),s=t("../../plots/array_container_defaults"),l=t("./constants.js"),c=t("../../plots/cartesian/tick_value_defaults"),u=t("../../plots/cartesian/tick_mark_defaults"),f=t("../../plots/cartesian/tick_label_defaults"),h=t("../../plots/cartesian/prefix_suffix_defaults");function p(t,e){function r(r,a){return n.coerce(t,e,i.gauge.steps,r,a)}r("color"),r("line.color"),r("line.width"),r("range"),r("thickness")}e.exports={supplyDefaults:function(t,e,r,d){function m(r,a){return n.coerce(t,e,i,r,a)}a(e,d,m),m("mode"),e._hasNumber=-1!==e.mode.indexOf("number"),e._hasDelta=-1!==e.mode.indexOf("delta"),e._hasGauge=-1!==e.mode.indexOf("gauge");var g=m("value");e._range=[0,"number"==typeof g?1.5*g:1];var v,y,x,b,_,w,T=new Array(2);function k(t,e){return n.coerce(x,b,i.gauge,t,e)}function A(t,e){return n.coerce(_,w,i.gauge.axis,t,e)}if(e._hasNumber&&(m("number.valueformat"),m("number.font.color",d.font.color),m("number.font.family",d.font.family),m("number.font.size"),void 0===e.number.font.size&&(e.number.font.size=l.defaultNumberFontSize,T[0]=!0),m("number.prefix"),m("number.suffix"),v=e.number.font.size),e._hasDelta&&(m("delta.font.color",d.font.color),m("delta.font.family",d.font.family),m("delta.font.size"),void 0===e.delta.font.size&&(e.delta.font.size=(e._hasNumber?.5:1)*(v||l.defaultNumberFontSize),T[1]=!0),m("delta.reference",e.value),m("delta.relative"),m("delta.valueformat",e.delta.relative?"2%":""),m("delta.increasing.symbol"),m("delta.increasing.color"),m("delta.decreasing.symbol"),m("delta.decreasing.color"),m("delta.position"),y=e.delta.font.size),e._scaleNumbers=(!e._hasNumber||T[0])&&(!e._hasDelta||T[1])||!1,m("title.font.color",d.font.color),m("title.font.family",d.font.family),m("title.font.size",.25*(v||y||l.defaultNumberFontSize)),m("title.text"),e._hasGauge){(x=t.gauge)||(x={}),b=o.newContainer(e,"gauge"),k("shape"),(e._isBullet="bullet"===e.gauge.shape)||m("title.align","center"),(e._isAngular="angular"===e.gauge.shape)||m("align","center"),k("bgcolor",d.paper_bgcolor),k("borderwidth"),k("bordercolor"),k("bar.color"),k("bar.line.color"),k("bar.line.width"),k("bar.thickness",l.valueThickness*("bullet"===e.gauge.shape?.5:1)),s(x,b,{name:"steps",handleItemDefaults:p}),k("threshold.value"),k("threshold.thickness"),k("threshold.line.width"),k("threshold.line.color"),_={},x&&(_=x.axis||{}),w=o.newContainer(b,"axis"),A("visible"),e._range=A("range",e._range);var M={outerTicks:!0};c(_,w,A,"linear"),h(_,w,A,"linear",M),f(_,w,A,"linear",M),u(_,w,A,M)}else m("title.align","center"),m("align","center"),e._isAngular=e._isBullet=!1;e._length=null}}},{"../../lib":498,"../../plot_api/plot_template":538,"../../plots/array_container_defaults":544,"../../plots/cartesian/prefix_suffix_defaults":568,"../../plots/cartesian/tick_label_defaults":573,"../../plots/cartesian/tick_mark_defaults":574,"../../plots/cartesian/tick_value_defaults":575,"../../plots/domain":579,"./attributes":850,"./constants.js":853}],855:[function(t,e,r){"use strict";e.exports={moduleType:"trace",name:"indicator",basePlotModule:t("./base_plot"),categories:["svg","noOpacity","noHover"],animatable:!0,attributes:t("./attributes"),supplyDefaults:t("./defaults").supplyDefaults,calc:t("./calc").calc,plot:t("./plot"),meta:{}}},{"./attributes":850,"./base_plot":851,"./calc":852,"./defaults":854,"./plot":856}],856:[function(t,e,r){"use strict";var n=t("@plotly/d3"),i=t("d3-interpolate").interpolate,a=t("d3-interpolate").interpolateNumber,o=t("../../lib"),s=o.strScale,l=o.strTranslate,c=o.rad2deg,u=t("../../constants/alignment").MID_SHIFT,f=t("../../components/drawing"),h=t("./constants"),p=t("../../lib/svg_text_utils"),d=t("../../plots/cartesian/axes"),m=t("../../plots/cartesian/axis_defaults"),g=t("../../plots/cartesian/position_defaults"),v=t("../../plots/cartesian/layout_attributes"),y=t("../../components/color"),x={left:"start",center:"middle",right:"end"},b={left:0,center:.5,right:1},_=/[yzafpn\xb5mkMGTPEZY]/;function w(t){return t&&t.duration>0}function T(t){t.each((function(t){y.stroke(n.select(this),t.line.color)})).each((function(t){y.fill(n.select(this),t.color)})).style("stroke-width",(function(t){return t.line.width}))}function k(t,e,r){var n=t._fullLayout,i=o.extendFlat({type:"linear",ticks:"outside",range:r,showline:!0},e),a={type:"linear",_id:"x"+e._id},s={letter:"x",font:n.font,noHover:!0,noTickson:!0};function l(t,e){return o.coerce(i,a,v,t,e)}return m(i,a,l,s,n),g(i,a,l,s),a}function A(t,e,r){return[Math.min(e/t.width,r/t.height),t,e+"x"+r]}function M(t,e,r,i){var a=document.createElementNS("http://www.w3.org/2000/svg","text"),o=n.select(a);return o.text(t).attr("x",0).attr("y",0).attr("text-anchor",r).attr("data-unformatted",t).call(p.convertToTspans,i).call(f.font,e),f.bBox(o.node())}function S(t,e,r,n,i,a){var s="_cache"+e;t[s]&&t[s].key===i||(t[s]={key:i,value:r});var l=o.aggNums(a,null,[t[s].value,n],2);return t[s].value=l,l}e.exports=function(t,e,r,m){var g,v=t._fullLayout;w(r)&&m&&(g=m()),o.makeTraceGroups(v._indicatorlayer,e,"trace").each((function(e){var m,E,L,C,P,I=e[0].trace,O=n.select(this),z=I._hasGauge,D=I._isAngular,R=I._isBullet,F=I.domain,B={w:v._size.w*(F.x[1]-F.x[0]),h:v._size.h*(F.y[1]-F.y[0]),l:v._size.l+v._size.w*F.x[0],r:v._size.r+v._size.w*(1-F.x[1]),t:v._size.t+v._size.h*(1-F.y[1]),b:v._size.b+v._size.h*F.y[0]},N=B.l+B.w/2,j=B.t+B.h/2,U=Math.min(B.w/2,B.h),V=h.innerRadius*U,H=I.align||"center";if(E=j,z){if(D&&(m=N,E=j+U/2,L=function(t){return function(t,e){var r=Math.sqrt(t.width/2*(t.width/2)+t.height*t.height);return[e/r,t,e]}(t,.9*V)}),R){var q=h.bulletPadding,G=1-h.bulletNumberDomainSize+q;m=B.l+(G+(1-G)*b[H])*B.w,L=function(t){return A(t,(h.bulletNumberDomainSize-q)*B.w,B.h)}}}else m=B.l+b[H]*B.w,L=function(t){return A(t,B.w,B.h)};!function(t,e,r,i){var c,u,h,m=r[0].trace,g=i.numbersX,v=i.numbersY,T=m.align||"center",A=x[T],E=i.transitionOpts,L=i.onComplete,C=o.ensureSingle(e,"g","numbers"),P=[];m._hasNumber&&P.push("number");m._hasDelta&&(P.push("delta"),"left"===m.delta.position&&P.reverse());var I=C.selectAll("text").data(P);function O(e,r,n,i){if(!e.match("s")||n>=0==i>=0||r(n).slice(-1).match(_)||r(i).slice(-1).match(_))return r;var a=e.slice().replace("s","f").replace(/\d+/,(function(t){return parseInt(t)-1})),o=k(t,{tickformat:a});return function(t){return Math.abs(t)<1?d.tickText(o,t).text:r(t)}}I.enter().append("text"),I.attr("text-anchor",(function(){return A})).attr("class",(function(t){return t})).attr("x",null).attr("y",null).attr("dx",null).attr("dy",null),I.exit().remove();var z,D=m.mode+m.align;m._hasDelta&&(z=function(){var e=k(t,{tickformat:m.delta.valueformat},m._range);e.setScale(),d.prepTicks(e);var i=function(t){return d.tickText(e,t).text},o=function(t){return m.delta.relative?t.relativeDelta:t.delta},s=function(t,e){return 0===t||"number"!=typeof t||isNaN(t)?"-":(t>0?m.delta.increasing.symbol:m.delta.decreasing.symbol)+e(t)},l=function(t){return t.delta>=0?m.delta.increasing.color:m.delta.decreasing.color};void 0===m._deltaLastValue&&(m._deltaLastValue=o(r[0]));var c=C.select("text.delta");function h(){c.text(s(o(r[0]),i)).call(y.fill,l(r[0])).call(p.convertToTspans,t)}return c.call(f.font,m.delta.font).call(y.fill,l({delta:m._deltaLastValue})),w(E)?c.transition().duration(E.duration).ease(E.easing).tween("text",(function(){var t=n.select(this),e=o(r[0]),c=m._deltaLastValue,u=O(m.delta.valueformat,i,c,e),f=a(c,e);return m._deltaLastValue=e,function(e){t.text(s(f(e),u)),t.call(y.fill,l({delta:f(e)}))}})).each("end",(function(){h(),L&&L()})).each("interrupt",(function(){h(),L&&L()})):h(),u=M(s(o(r[0]),i),m.delta.font,A,t),c}(),D+=m.delta.position+m.delta.font.size+m.delta.font.family+m.delta.valueformat,D+=m.delta.increasing.symbol+m.delta.decreasing.symbol,h=u);m._hasNumber&&(!function(){var e=k(t,{tickformat:m.number.valueformat},m._range);e.setScale(),d.prepTicks(e);var i=function(t){return d.tickText(e,t).text},o=m.number.suffix,s=m.number.prefix,l=C.select("text.number");function u(){var e="number"==typeof r[0].y?s+i(r[0].y)+o:"-";l.text(e).call(f.font,m.number.font).call(p.convertToTspans,t)}w(E)?l.transition().duration(E.duration).ease(E.easing).each("end",(function(){u(),L&&L()})).each("interrupt",(function(){u(),L&&L()})).attrTween("text",(function(){var t=n.select(this),e=a(r[0].lastY,r[0].y);m._lastValue=r[0].y;var l=O(m.number.valueformat,i,r[0].lastY,r[0].y);return function(r){t.text(s+l(e(r))+o)}})):u(),c=M(s+i(r[0].y)+o,m.number.font,A,t)}(),D+=m.number.font.size+m.number.font.family+m.number.valueformat+m.number.suffix+m.number.prefix,h=c);if(m._hasDelta&&m._hasNumber){var R,F,B=[(c.left+c.right)/2,(c.top+c.bottom)/2],N=[(u.left+u.right)/2,(u.top+u.bottom)/2],j=.75*m.delta.font.size;"left"===m.delta.position&&(R=S(m,"deltaPos",0,-1*(c.width*b[m.align]+u.width*(1-b[m.align])+j),D,Math.min),F=B[1]-N[1],h={width:c.width+u.width+j,height:Math.max(c.height,u.height),left:u.left+R,right:c.right,top:Math.min(c.top,u.top+F),bottom:Math.max(c.bottom,u.bottom+F)}),"right"===m.delta.position&&(R=S(m,"deltaPos",0,c.width*(1-b[m.align])+u.width*b[m.align]+j,D,Math.max),F=B[1]-N[1],h={width:c.width+u.width+j,height:Math.max(c.height,u.height),left:c.left,right:u.right+R,top:Math.min(c.top,u.top+F),bottom:Math.max(c.bottom,u.bottom+F)}),"bottom"===m.delta.position&&(R=null,F=u.height,h={width:Math.max(c.width,u.width),height:c.height+u.height,left:Math.min(c.left,u.left),right:Math.max(c.right,u.right),top:c.bottom-c.height,bottom:c.bottom+u.height}),"top"===m.delta.position&&(R=null,F=c.top,h={width:Math.max(c.width,u.width),height:c.height+u.height,left:Math.min(c.left,u.left),right:Math.max(c.right,u.right),top:c.bottom-c.height-u.height,bottom:c.bottom}),z.attr({dx:R,dy:F})}(m._hasNumber||m._hasDelta)&&C.attr("transform",(function(){var t=i.numbersScaler(h);D+=t[2];var e,r=S(m,"numbersScale",1,t[0],D,Math.min);m._scaleNumbers||(r=1),e=m._isAngular?v-r*h.bottom:v-r*(h.top+h.bottom)/2,m._numbersTop=r*h.top+e;var n=h[T];"center"===T&&(n=(h.left+h.right)/2);var a=g-r*n;return a=S(m,"numbersTranslate",0,a,D,Math.max),l(a,e)+s(r)}))}(t,O,e,{numbersX:m,numbersY:E,numbersScaler:L,transitionOpts:r,onComplete:g}),z&&(C={range:I.gauge.axis.range,color:I.gauge.bgcolor,line:{color:I.gauge.bordercolor,width:0},thickness:1},P={range:I.gauge.axis.range,color:"rgba(0, 0, 0, 0)",line:{color:I.gauge.bordercolor,width:I.gauge.borderwidth},thickness:1});var Y=O.selectAll("g.angular").data(D?e:[]);Y.exit().remove();var W=O.selectAll("g.angularaxis").data(D?e:[]);W.exit().remove(),D&&function(t,e,r,a){var o,s,f,h,p=r[0].trace,m=a.size,g=a.radius,v=a.innerRadius,y=a.gaugeBg,x=a.gaugeOutline,b=[m.l+m.w/2,m.t+m.h/2+g/2],_=a.gauge,A=a.layer,M=a.transitionOpts,S=a.onComplete,E=Math.PI/2;function L(t){var e=p.gauge.axis.range[0],r=(t-e)/(p.gauge.axis.range[1]-e)*Math.PI-E;return r<-E?-E:r>E?E:r}function C(t){return n.svg.arc().innerRadius((v+g)/2-t/2*(g-v)).outerRadius((v+g)/2+t/2*(g-v)).startAngle(-E)}function P(t){t.attr("d",(function(t){return C(t.thickness).startAngle(L(t.range[0])).endAngle(L(t.range[1]))()}))}_.enter().append("g").classed("angular",!0),_.attr("transform",l(b[0],b[1])),A.enter().append("g").classed("angularaxis",!0).classed("crisp",!0),A.selectAll("g.xangularaxistick,path,text").remove(),(o=k(t,p.gauge.axis)).type="linear",o.range=p.gauge.axis.range,o._id="xangularaxis",o.ticklabeloverflow="allow",o.setScale();var I=function(t){return(o.range[0]-t.x)/(o.range[1]-o.range[0])*Math.PI+Math.PI},O={},z=d.makeLabelFns(o,0).labelStandoff;O.xFn=function(t){var e=I(t);return Math.cos(e)*z},O.yFn=function(t){var e=I(t),r=Math.sin(e)>0?.2:1;return-Math.sin(e)*(z+t.fontSize*r)+Math.abs(Math.cos(e))*(t.fontSize*u)},O.anchorFn=function(t){var e=I(t),r=Math.cos(e);return Math.abs(r)<.1?"middle":r>0?"start":"end"},O.heightFn=function(t,e,r){var n=I(t);return-.5*(1+Math.sin(n))*r};var D=function(t){return l(b[0]+g*Math.cos(t),b[1]-g*Math.sin(t))};f=function(t){return D(I(t))};if(s=d.calcTicks(o),h=d.getTickSigns(o)[2],o.visible){h="inside"===o.ticks?-1:1;var R=(o.linewidth||1)/2;d.drawTicks(t,o,{vals:s,layer:A,path:"M"+h*R+",0h"+h*o.ticklen,transFn:function(t){var e=I(t);return D(e)+"rotate("+-c(e)+")"}}),d.drawLabels(t,o,{vals:s,layer:A,transFn:f,labelFns:O})}var F=[y].concat(p.gauge.steps),B=_.selectAll("g.bg-arc").data(F);B.enter().append("g").classed("bg-arc",!0).append("path"),B.select("path").call(P).call(T),B.exit().remove();var N=C(p.gauge.bar.thickness),j=_.selectAll("g.value-arc").data([p.gauge.bar]);j.enter().append("g").classed("value-arc",!0).append("path");var U=j.select("path");w(M)?(U.transition().duration(M.duration).ease(M.easing).each("end",(function(){S&&S()})).each("interrupt",(function(){S&&S()})).attrTween("d",(V=N,H=L(r[0].lastY),q=L(r[0].y),function(){var t=i(H,q);return function(e){return V.endAngle(t(e))()}})),p._lastValue=r[0].y):U.attr("d","number"==typeof r[0].y?N.endAngle(L(r[0].y)):"M0,0Z");var V,H,q;U.call(T),j.exit().remove(),F=[];var G=p.gauge.threshold.value;(G||0===G)&&F.push({range:[G,G],color:p.gauge.threshold.color,line:{color:p.gauge.threshold.line.color,width:p.gauge.threshold.line.width},thickness:p.gauge.threshold.thickness});var Y=_.selectAll("g.threshold-arc").data(F);Y.enter().append("g").classed("threshold-arc",!0).append("path"),Y.select("path").call(P).call(T),Y.exit().remove();var W=_.selectAll("g.gauge-outline").data([x]);W.enter().append("g").classed("gauge-outline",!0).append("path"),W.select("path").call(P).call(T),W.exit().remove()}(t,0,e,{radius:U,innerRadius:V,gauge:Y,layer:W,size:B,gaugeBg:C,gaugeOutline:P,transitionOpts:r,onComplete:g});var X=O.selectAll("g.bullet").data(R?e:[]);X.exit().remove();var Z=O.selectAll("g.bulletaxis").data(R?e:[]);Z.exit().remove(),R&&function(t,e,r,n){var i,a,o,s,c,u=r[0].trace,f=n.gauge,p=n.layer,m=n.gaugeBg,g=n.gaugeOutline,v=n.size,x=u.domain,b=n.transitionOpts,_=n.onComplete;f.enter().append("g").classed("bullet",!0),f.attr("transform",l(v.l,v.t)),p.enter().append("g").classed("bulletaxis",!0).classed("crisp",!0),p.selectAll("g.xbulletaxistick,path,text").remove();var A=v.h,M=u.gauge.bar.thickness*A,S=x.x[0],E=x.x[0]+(x.x[1]-x.x[0])*(u._hasNumber||u._hasDelta?1-h.bulletNumberDomainSize:1);(i=k(t,u.gauge.axis))._id="xbulletaxis",i.domain=[S,E],i.setScale(),a=d.calcTicks(i),o=d.makeTransTickFn(i),s=d.getTickSigns(i)[2],c=v.t+v.h,i.visible&&(d.drawTicks(t,i,{vals:"inside"===i.ticks?d.clipEnds(i,a):a,layer:p,path:d.makeTickPath(i,c,s),transFn:o}),d.drawLabels(t,i,{vals:a,layer:p,transFn:o,labelFns:d.makeLabelFns(i,c)}));function L(t){t.attr("width",(function(t){return Math.max(0,i.c2p(t.range[1])-i.c2p(t.range[0]))})).attr("x",(function(t){return i.c2p(t.range[0])})).attr("y",(function(t){return.5*(1-t.thickness)*A})).attr("height",(function(t){return t.thickness*A}))}var C=[m].concat(u.gauge.steps),P=f.selectAll("g.bg-bullet").data(C);P.enter().append("g").classed("bg-bullet",!0).append("rect"),P.select("rect").call(L).call(T),P.exit().remove();var I=f.selectAll("g.value-bullet").data([u.gauge.bar]);I.enter().append("g").classed("value-bullet",!0).append("rect"),I.select("rect").attr("height",M).attr("y",(A-M)/2).call(T),w(b)?I.select("rect").transition().duration(b.duration).ease(b.easing).each("end",(function(){_&&_()})).each("interrupt",(function(){_&&_()})).attr("width",Math.max(0,i.c2p(Math.min(u.gauge.axis.range[1],r[0].y)))):I.select("rect").attr("width","number"==typeof r[0].y?Math.max(0,i.c2p(Math.min(u.gauge.axis.range[1],r[0].y))):0);I.exit().remove();var O=r.filter((function(){return u.gauge.threshold.value||0===u.gauge.threshold.value})),z=f.selectAll("g.threshold-bullet").data(O);z.enter().append("g").classed("threshold-bullet",!0).append("line"),z.select("line").attr("x1",i.c2p(u.gauge.threshold.value)).attr("x2",i.c2p(u.gauge.threshold.value)).attr("y1",(1-u.gauge.threshold.thickness)/2*A).attr("y2",(1-(1-u.gauge.threshold.thickness)/2)*A).call(y.stroke,u.gauge.threshold.line.color).style("stroke-width",u.gauge.threshold.line.width),z.exit().remove();var D=f.selectAll("g.gauge-outline").data([g]);D.enter().append("g").classed("gauge-outline",!0).append("rect"),D.select("rect").call(L).call(T),D.exit().remove()}(t,0,e,{gauge:X,layer:Z,size:B,gaugeBg:C,gaugeOutline:P,transitionOpts:r,onComplete:g});var J=O.selectAll("text.title").data(e);J.exit().remove(),J.enter().append("text").classed("title",!0),J.attr("text-anchor",(function(){return R?x.right:x[I.title.align]})).text(I.title.text).call(f.font,I.title.font).call(p.convertToTspans,t),J.attr("transform",(function(){var t,e=B.l+B.w*b[I.title.align],r=h.titlePadding,n=f.bBox(J.node());if(z){if(D)if(I.gauge.axis.visible)t=f.bBox(W.node()).top-r-n.bottom;else t=B.t+B.h/2-U/2-n.bottom-r;R&&(t=E-(n.top+n.bottom)/2,e=B.l-h.bulletPadding*B.w)}else t=I._numbersTop-r-n.bottom;return l(e,t)}))}))}},{"../../components/color":361,"../../components/drawing":383,"../../constants/alignment":466,"../../lib":498,"../../lib/svg_text_utils":524,"../../plots/cartesian/axes":549,"../../plots/cartesian/axis_defaults":551,"../../plots/cartesian/layout_attributes":564,"../../plots/cartesian/position_defaults":567,"./constants":853,"@plotly/d3":58,"d3-interpolate":111}],857:[function(t,e,r){"use strict";var n=t("../../components/colorscale/attributes"),i=t("../../plots/cartesian/axis_format_attributes").axisHoverFormat,a=t("../../plots/template_attributes").hovertemplateAttrs,o=t("../mesh3d/attributes"),s=t("../../plots/attributes"),l=t("../../lib/extend").extendFlat,c=t("../../plot_api/edit_types").overrideAll;var u=e.exports=c(l({x:{valType:"data_array"},y:{valType:"data_array"},z:{valType:"data_array"},value:{valType:"data_array"},isomin:{valType:"number"},isomax:{valType:"number"},surface:{show:{valType:"boolean",dflt:!0},count:{valType:"integer",dflt:2,min:1},fill:{valType:"number",min:0,max:1,dflt:1},pattern:{valType:"flaglist",flags:["A","B","C","D","E"],extras:["all","odd","even"],dflt:"all"}},spaceframe:{show:{valType:"boolean",dflt:!1},fill:{valType:"number",min:0,max:1,dflt:.15}},slices:{x:{show:{valType:"boolean",dflt:!1},locations:{valType:"data_array",dflt:[]},fill:{valType:"number",min:0,max:1,dflt:1}},y:{show:{valType:"boolean",dflt:!1},locations:{valType:"data_array",dflt:[]},fill:{valType:"number",min:0,max:1,dflt:1}},z:{show:{valType:"boolean",dflt:!1},locations:{valType:"data_array",dflt:[]},fill:{valType:"number",min:0,max:1,dflt:1}}},caps:{x:{show:{valType:"boolean",dflt:!0},fill:{valType:"number",min:0,max:1,dflt:1}},y:{show:{valType:"boolean",dflt:!0},fill:{valType:"number",min:0,max:1,dflt:1}},z:{show:{valType:"boolean",dflt:!0},fill:{valType:"number",min:0,max:1,dflt:1}}},text:{valType:"string",dflt:"",arrayOk:!0},hovertext:{valType:"string",dflt:"",arrayOk:!0},hovertemplate:a(),xhoverformat:i("x"),yhoverformat:i("y"),zhoverformat:i("z"),valuehoverformat:i("value",1),showlegend:l({},s.showlegend,{dflt:!1})},n("",{colorAttr:"`value`",showScaleDflt:!0,editTypeOverride:"calc"}),{opacity:o.opacity,lightposition:o.lightposition,lighting:o.lighting,flatshading:o.flatshading,contour:o.contour,hoverinfo:l({},s.hoverinfo)}),"calc","nested");u.flatshading.dflt=!0,u.lighting.facenormalsepsilon.dflt=0,u.x.editType=u.y.editType=u.z.editType=u.value.editType="calc+clearAxisTypes",u.transforms=void 0},{"../../components/colorscale/attributes":368,"../../lib/extend":488,"../../plot_api/edit_types":531,"../../plots/attributes":545,"../../plots/cartesian/axis_format_attributes":552,"../../plots/template_attributes":628,"../mesh3d/attributes":862}],858:[function(t,e,r){"use strict";var n=t("../../components/colorscale/calc"),i=t("../streamtube/calc").processGrid,a=t("../streamtube/calc").filter;e.exports=function(t,e){e._len=Math.min(e.x.length,e.y.length,e.z.length,e.value.length),e._x=a(e.x,e._len),e._y=a(e.y,e._len),e._z=a(e.z,e._len),e._value=a(e.value,e._len);var r=i(e);e._gridFill=r.fill,e._Xs=r.Xs,e._Ys=r.Ys,e._Zs=r.Zs,e._len=r.len;for(var o=1/0,s=-1/0,l=0;l<e._len;l++){var c=e._value[l];o=Math.min(o,c),s=Math.max(s,c)}e._minValues=o,e._maxValues=s,e._vMin=void 0===e.isomin||null===e.isomin?o:e.isomin,e._vMax=void 0===e.isomax||null===e.isomin?s:e.isomax,n(t,e,{vals:[e._vMin,e._vMax],containerStr:"",cLetter:"c"})}},{"../../components/colorscale/calc":369,"../streamtube/calc":1040}],859:[function(t,e,r){"use strict";var n=t("../../../stackgl_modules").gl_mesh3d,i=t("../../lib/gl_format_color").parseColorScale,a=t("../../lib/str2rgbarray"),o=t("../../components/colorscale").extractOpts,s=t("../../plots/gl3d/zip3"),l=function(t,e){for(var r=e.length-1;r>0;r--){var n=Math.min(e[r],e[r-1]),i=Math.max(e[r],e[r-1]);if(i>n&&n<t&&t<=i)return{id:r,distRatio:(i-t)/(i-n)}}return{id:0,distRatio:0}};function c(t,e,r){this.scene=t,this.uid=r,this.mesh=e,this.name="",this.data=null,this.showContour=!1}var u=c.prototype;u.handlePick=function(t){if(t.object===this.mesh){var e=t.data.index,r=this.data._meshX[e],n=this.data._meshY[e],i=this.data._meshZ[e],a=this.data._Ys.length,o=this.data._Zs.length,s=l(r,this.data._Xs).id,c=l(n,this.data._Ys).id,u=l(i,this.data._Zs).id,f=t.index=u+o*c+o*a*s;t.traceCoordinate=[this.data._meshX[f],this.data._meshY[f],this.data._meshZ[f],this.data._value[f]];var h=this.data.hovertext||this.data.text;return Array.isArray(h)&&void 0!==h[f]?t.textLabel=h[f]:h&&(t.textLabel=h),!0}},u.update=function(t){var e=this.scene,r=e.fullSceneLayout;function n(t,e,r,n){return e.map((function(e){return t.d2l(e,0,n)*r}))}this.data=h(t);var l={positions:s(n(r.xaxis,t._meshX,e.dataScale[0],t.xcalendar),n(r.yaxis,t._meshY,e.dataScale[1],t.ycalendar),n(r.zaxis,t._meshZ,e.dataScale[2],t.zcalendar)),cells:s(t._meshI,t._meshJ,t._meshK),lightPosition:[t.lightposition.x,t.lightposition.y,t.lightposition.z],ambient:t.lighting.ambient,diffuse:t.lighting.diffuse,specular:t.lighting.specular,roughness:t.lighting.roughness,fresnel:t.lighting.fresnel,vertexNormalsEpsilon:t.lighting.vertexnormalsepsilon,faceNormalsEpsilon:t.lighting.facenormalsepsilon,opacity:t.opacity,contourEnable:t.contour.show,contourColor:a(t.contour.color).slice(0,3),contourWidth:t.contour.width,useFacetNormals:t.flatshading},c=o(t);l.vertexIntensity=t._meshIntensity,l.vertexIntensityBounds=[c.min,c.max],l.colormap=i(t),this.mesh.update(l)},u.dispose=function(){this.scene.glplot.remove(this.mesh),this.mesh.dispose()};var f=["xyz","xzy","yxz","yzx","zxy","zyx"];function h(t){t._meshI=[],t._meshJ=[],t._meshK=[];var e,r,n,i,a,o,s,c=t.surface.show,u=t.spaceframe.show,h=t.surface.fill,p=t.spaceframe.fill,d=!1,m=!1,g=0,v=t._Xs,y=t._Ys,x=t._Zs,b=v.length,_=y.length,w=x.length,T=f.indexOf(t._gridFill.replace(/-/g,"").replace(/\+/g,"")),k=function(t,e,r){switch(T){case 5:return r+w*e+w*_*t;case 4:return r+w*t+w*b*e;case 3:return e+_*r+_*w*t;case 2:return e+_*t+_*b*r;case 1:return t+b*r+b*w*e;default:return t+b*e+b*_*r}},A=t._minValues,M=t._maxValues,S=t._vMin,E=t._vMax;function L(t,e,s){for(var l=o.length,c=r;c<l;c++)if(t===n[c]&&e===i[c]&&s===a[c])return c;return-1}function C(){r=e}function P(){n=[],i=[],a=[],o=[],e=0,C()}function I(t,r,s,l){return n.push(t),i.push(r),a.push(s),o.push(l),++e-1}function O(t,e,r){for(var n=[],i=0;i<t.length;i++)n[i]=t[i]*(1-r)+r*e[i];return n}function z(t){s=t}function D(t,e){return"all"===t||null===t||t.indexOf(e)>-1}function R(t,e){return null===t?e:t}function F(e,r,n){C();var i,a,o,l=[r],c=[n];if(s>=1)l=[r],c=[n];else if(s>0){var u=function(t,e){var r=t[0],n=t[1],i=t[2],a=function(t,e,r){for(var n=[],i=0;i<t.length;i++)n[i]=(t[i]+e[i]+r[i])/3;return n}(r,n,i),o=Math.sqrt(1-s),l=O(a,r,o),c=O(a,n,o),u=O(a,i,o),f=e[0],h=e[1],p=e[2];return{xyzv:[[r,n,c],[c,l,r],[n,i,u],[u,c,n],[i,r,l],[l,u,i]],abc:[[f,h,-1],[-1,-1,f],[h,p,-1],[-1,-1,h],[p,f,-1],[-1,-1,p]]}}(r,n);l=u.xyzv,c=u.abc}for(var f=0;f<l.length;f++){r=l[f],n=c[f];for(var h=[],p=0;p<3;p++){var d=r[p][0],m=r[p][1],v=r[p][2],y=r[p][3],x=n[p]>-1?n[p]:L(d,m,v);h[p]=x>-1?x:I(d,m,v,R(e,y))}i=h[0],a=h[1],o=h[2],t._meshI.push(i),t._meshJ.push(a),t._meshK.push(o),++g}}function B(t,e,r,n){var i=t[3];i<r&&(i=r),i>n&&(i=n);for(var a=(t[3]-i)/(t[3]-e[3]+1e-9),o=[],s=0;s<4;s++)o[s]=(1-a)*t[s]+a*e[s];return o}function N(t,e,r){return t>=e&&t<=r}function j(t){var e=.001*(E-S);return t>=S-e&&t<=E+e}function U(e){for(var r=[],n=0;n<4;n++){var i=e[n];r.push([t._x[i],t._y[i],t._z[i],t._value[i]])}return r}function V(t,e,r,n,i,a){a||(a=1),r=[-1,-1,-1];var o=!1,s=[N(e[0][3],n,i),N(e[1][3],n,i),N(e[2][3],n,i)];if(!s[0]&&!s[1]&&!s[2])return!1;var l=function(t,e,r){return j(e[0][3])&&j(e[1][3])&&j(e[2][3])?(F(t,e,r),!0):a<3&&V(t,e,r,S,E,++a)};if(s[0]&&s[1]&&s[2])return l(t,e,r)||o;var c=!1;return[[0,1,2],[2,0,1],[1,2,0]].forEach((function(a){if(s[a[0]]&&s[a[1]]&&!s[a[2]]){var u=e[a[0]],f=e[a[1]],h=e[a[2]],p=B(h,u,n,i),d=B(h,f,n,i);o=l(t,[d,p,u],[-1,-1,r[a[0]]])||o,o=l(t,[u,f,d],[r[a[0]],r[a[1]],-1])||o,c=!0}})),c||[[0,1,2],[1,2,0],[2,0,1]].forEach((function(a){if(s[a[0]]&&!s[a[1]]&&!s[a[2]]){var u=e[a[0]],f=e[a[1]],h=e[a[2]],p=B(f,u,n,i),d=B(h,u,n,i);o=l(t,[d,p,u],[-1,-1,r[a[0]]])||o,c=!0}})),o}function H(t,e,r,n){var i=!1,a=U(e),o=[N(a[0][3],r,n),N(a[1][3],r,n),N(a[2][3],r,n),N(a[3][3],r,n)];if(!(o[0]||o[1]||o[2]||o[3]))return i;if(o[0]&&o[1]&&o[2]&&o[3])return m&&(i=function(t,e,r){var n=function(n,i,a){F(t,[e[n],e[i],e[a]],[r[n],r[i],r[a]])};n(0,1,2),n(3,0,1),n(2,3,0),n(1,2,3)}(t,a,e)||i),i;var s=!1;return[[0,1,2,3],[3,0,1,2],[2,3,0,1],[1,2,3,0]].forEach((function(l){if(o[l[0]]&&o[l[1]]&&o[l[2]]&&!o[l[3]]){var c=a[l[0]],u=a[l[1]],f=a[l[2]],h=a[l[3]];if(m)i=F(t,[c,u,f],[e[l[0]],e[l[1]],e[l[2]]])||i;else{var p=B(h,c,r,n),d=B(h,u,r,n),g=B(h,f,r,n);i=F(null,[p,d,g],[-1,-1,-1])||i}s=!0}})),s?i:([[0,1,2,3],[1,2,3,0],[2,3,0,1],[3,0,1,2],[0,2,3,1],[1,3,2,0]].forEach((function(l){if(o[l[0]]&&o[l[1]]&&!o[l[2]]&&!o[l[3]]){var c=a[l[0]],u=a[l[1]],f=a[l[2]],h=a[l[3]],p=B(f,c,r,n),d=B(f,u,r,n),g=B(h,u,r,n),v=B(h,c,r,n);m?(i=F(t,[c,v,p],[e[l[0]],-1,-1])||i,i=F(t,[u,d,g],[e[l[1]],-1,-1])||i):i=function(t,e,r){var n=function(n,i,a){F(t,[e[n],e[i],e[a]],[r[n],r[i],r[a]])};n(0,1,2),n(2,3,0)}(null,[p,d,g,v],[-1,-1,-1,-1])||i,s=!0}})),s||[[0,1,2,3],[1,2,3,0],[2,3,0,1],[3,0,1,2]].forEach((function(l){if(o[l[0]]&&!o[l[1]]&&!o[l[2]]&&!o[l[3]]){var c=a[l[0]],u=a[l[1]],f=a[l[2]],h=a[l[3]],p=B(u,c,r,n),d=B(f,c,r,n),g=B(h,c,r,n);m?(i=F(t,[c,p,d],[e[l[0]],-1,-1])||i,i=F(t,[c,d,g],[e[l[0]],-1,-1])||i,i=F(t,[c,g,p],[e[l[0]],-1,-1])||i):i=F(null,[p,d,g],[-1,-1,-1])||i,s=!0}})),i)}function q(t,e,r,n,i,a,o,s,l,c,u){var f=!1;return d&&(D(t,"A")&&(f=H(null,[e,r,n,a],c,u)||f),D(t,"B")&&(f=H(null,[r,n,i,l],c,u)||f),D(t,"C")&&(f=H(null,[r,a,o,l],c,u)||f),D(t,"D")&&(f=H(null,[n,a,s,l],c,u)||f),D(t,"E")&&(f=H(null,[r,n,a,l],c,u)||f)),m&&(f=H(t,[r,n,a,l],c,u)||f),f}function G(t,e,r,n,i,a,o,s){return[!0===s[0]||V(t,U([e,r,n]),[e,r,n],a,o),!0===s[1]||V(t,U([n,i,e]),[n,i,e],a,o)]}function Y(t,e,r,n,i,a,o,s,l){return s?G(t,e,r,i,n,a,o,l):G(t,r,i,n,e,a,o,l)}function W(t,e,r,n,i,a,o){var s,l,c,u,f=!1,h=function(){f=V(t,[s,l,c],[-1,-1,-1],i,a)||f,f=V(t,[c,u,s],[-1,-1,-1],i,a)||f},p=o[0],d=o[1],m=o[2];return p&&(s=O(U([k(e,r-0,n-0)])[0],U([k(e-1,r-0,n-0)])[0],p),l=O(U([k(e,r-0,n-1)])[0],U([k(e-1,r-0,n-1)])[0],p),c=O(U([k(e,r-1,n-1)])[0],U([k(e-1,r-1,n-1)])[0],p),u=O(U([k(e,r-1,n-0)])[0],U([k(e-1,r-1,n-0)])[0],p),h()),d&&(s=O(U([k(e-0,r,n-0)])[0],U([k(e-0,r-1,n-0)])[0],d),l=O(U([k(e-0,r,n-1)])[0],U([k(e-0,r-1,n-1)])[0],d),c=O(U([k(e-1,r,n-1)])[0],U([k(e-1,r-1,n-1)])[0],d),u=O(U([k(e-1,r,n-0)])[0],U([k(e-1,r-1,n-0)])[0],d),h()),m&&(s=O(U([k(e-0,r-0,n)])[0],U([k(e-0,r-0,n-1)])[0],m),l=O(U([k(e-0,r-1,n)])[0],U([k(e-0,r-1,n-1)])[0],m),c=O(U([k(e-1,r-1,n)])[0],U([k(e-1,r-1,n-1)])[0],m),u=O(U([k(e-1,r-0,n)])[0],U([k(e-1,r-0,n-1)])[0],m),h()),f}function X(t,e,r,n,i,a,o,s,l,c,u,f){var h=t;return f?(d&&"even"===t&&(h=null),q(h,e,r,n,i,a,o,s,l,c,u)):(d&&"odd"===t&&(h=null),q(h,l,s,o,a,i,n,r,e,c,u))}function Z(t,e,r,n,i){for(var a=[],o=0,s=0;s<e.length;s++)for(var l=e[s],c=1;c<w;c++)for(var u=1;u<_;u++)a.push(Y(t,k(l,u-1,c-1),k(l,u-1,c),k(l,u,c-1),k(l,u,c),r,n,(l+u+c)%2,i&&i[o]?i[o]:[])),o++;return a}function J(t,e,r,n,i){for(var a=[],o=0,s=0;s<e.length;s++)for(var l=e[s],c=1;c<b;c++)for(var u=1;u<w;u++)a.push(Y(t,k(c-1,l,u-1),k(c,l,u-1),k(c-1,l,u),k(c,l,u),r,n,(c+l+u)%2,i&&i[o]?i[o]:[])),o++;return a}function K(t,e,r,n,i){for(var a=[],o=0,s=0;s<e.length;s++)for(var l=e[s],c=1;c<_;c++)for(var u=1;u<b;u++)a.push(Y(t,k(u-1,c-1,l),k(u-1,c,l),k(u,c-1,l),k(u,c,l),r,n,(u+c+l)%2,i&&i[o]?i[o]:[])),o++;return a}function Q(t,e,r){for(var n=1;n<w;n++)for(var i=1;i<_;i++)for(var a=1;a<b;a++)X(t,k(a-1,i-1,n-1),k(a-1,i-1,n),k(a-1,i,n-1),k(a-1,i,n),k(a,i-1,n-1),k(a,i-1,n),k(a,i,n-1),k(a,i,n),e,r,(a+i+n)%2)}function $(t,e,r){d=!0,Q(t,e,r),d=!1}function tt(t,e,r,n,i,a){for(var o=[],s=0,l=0;l<e.length;l++)for(var c=e[l],u=1;u<w;u++)for(var f=1;f<_;f++)o.push(W(t,c,f,u,r,n,i[l],a&&a[s]&&a[s])),s++;return o}function et(t,e,r,n,i,a){for(var o=[],s=0,l=0;l<e.length;l++)for(var c=e[l],u=1;u<b;u++)for(var f=1;f<w;f++)o.push(W(t,u,c,f,r,n,i[l],a&&a[s]&&a[s])),s++;return o}function rt(t,e,r,n,i,a){for(var o=[],s=0,l=0;l<e.length;l++)for(var c=e[l],u=1;u<_;u++)for(var f=1;f<b;f++)o.push(W(t,f,u,c,r,n,i[l],a&&a[s]&&a[s])),s++;return o}function nt(t,e){for(var r=[],n=t;n<e;n++)r.push(n);return r}return function(){if(P(),function(){for(var e=0;e<b;e++)for(var r=0;r<_;r++)for(var n=0;n<w;n++){var i=k(e,r,n);I(t._x[i],t._y[i],t._z[i],t._value[i])}}(),u&&p&&(z(p),m=!0,Q(null,S,E),m=!1),c&&h){z(h);for(var e=t.surface.pattern,r=t.surface.count,s=0;s<r;s++){var f=1===r?.5:s/(r-1),d=(1-f)*S+f*E,T=Math.abs(d-A)>Math.abs(d-M)?[A,d]:[d,M];$(e,T[0],T[1])}}var L=[[Math.min(S,M),Math.max(S,M)],[Math.min(A,E),Math.max(A,E)]];["x","y","z"].forEach((function(e){for(var r=[],n=0;n<L.length;n++){var i=0,a=L[n][0],o=L[n][1],s=t.slices[e];if(s.show&&s.fill){z(s.fill);var c=[],u=[],f=[];if(s.locations.length)for(var h=0;h<s.locations.length;h++){var p=l(s.locations[h],"x"===e?v:"y"===e?y:x);0===p.distRatio?c.push(p.id):p.id>0&&(u.push(p.id),"x"===e?f.push([p.distRatio,0,0]):"y"===e?f.push([0,p.distRatio,0]):f.push([0,0,p.distRatio]))}else c=nt(1,"x"===e?b-1:"y"===e?_-1:w-1);u.length>0&&(r[i]="x"===e?tt(null,u,a,o,f,r[i]):"y"===e?et(null,u,a,o,f,r[i]):rt(null,u,a,o,f,r[i]),i++),c.length>0&&(r[i]="x"===e?Z(null,c,a,o,r[i]):"y"===e?J(null,c,a,o,r[i]):K(null,c,a,o,r[i]),i++)}var d=t.caps[e];d.show&&d.fill&&(z(d.fill),r[i]="x"===e?Z(null,[0,b-1],a,o,r[i]):"y"===e?J(null,[0,_-1],a,o,r[i]):K(null,[0,w-1],a,o,r[i]),i++)}})),0===g&&P(),t._meshX=n,t._meshY=i,t._meshZ=a,t._meshIntensity=o,t._Xs=v,t._Ys=y,t._Zs=x}(),t}e.exports={findNearestOnAxis:l,generateIsoMeshes:h,createIsosurfaceTrace:function(t,e){var r=t.glplot.gl,i=n({gl:r}),a=new c(t,i,e.uid);return i._trace=a,a.update(e),t.glplot.add(i),a}}},{"../../../stackgl_modules":1119,"../../components/colorscale":373,"../../lib/gl_format_color":494,"../../lib/str2rgbarray":523,"../../plots/gl3d/zip3":604}],860:[function(t,e,r){"use strict";var n=t("../../lib"),i=t("../../registry"),a=t("./attributes"),o=t("../../components/colorscale/defaults");function s(t,e,r,n,a){var s=a("isomin"),l=a("isomax");null!=l&&null!=s&&s>l&&(e.isomin=null,e.isomax=null);var c=a("x"),u=a("y"),f=a("z"),h=a("value");c&&c.length&&u&&u.length&&f&&f.length&&h&&h.length?(i.getComponentMethod("calendars","handleTraceDefaults")(t,e,["x","y","z"],n),a("valuehoverformat"),["x","y","z"].forEach((function(t){a(t+"hoverformat");var e="caps."+t;a(e+".show")&&a(e+".fill");var r="slices."+t;a(r+".show")&&(a(r+".fill"),a(r+".locations"))})),a("spaceframe.show")&&a("spaceframe.fill"),a("surface.show")&&(a("surface.count"),a("surface.fill"),a("surface.pattern")),a("contour.show")&&(a("contour.color"),a("contour.width")),["text","hovertext","hovertemplate","lighting.ambient","lighting.diffuse","lighting.specular","lighting.roughness","lighting.fresnel","lighting.vertexnormalsepsilon","lighting.facenormalsepsilon","lightposition.x","lightposition.y","lightposition.z","flatshading","opacity"].forEach((function(t){a(t)})),o(t,e,n,a,{prefix:"",cLetter:"c"}),e._length=null):e.visible=!1}e.exports={supplyDefaults:function(t,e,r,i){s(t,e,r,i,(function(r,i){return n.coerce(t,e,a,r,i)}))},supplyIsoDefaults:s}},{"../../components/colorscale/defaults":371,"../../lib":498,"../../registry":633,"./attributes":857}],861:[function(t,e,r){"use strict";e.exports={attributes:t("./attributes"),supplyDefaults:t("./defaults").supplyDefaults,calc:t("./calc"),colorbar:{min:"cmin",max:"cmax"},plot:t("./convert").createIsosurfaceTrace,moduleType:"trace",name:"isosurface",basePlotModule:t("../../plots/gl3d"),categories:["gl3d","showLegend"],meta:{}}},{"../../plots/gl3d":593,"./attributes":857,"./calc":858,"./convert":859,"./defaults":860}],862:[function(t,e,r){"use strict";var n=t("../../components/colorscale/attributes"),i=t("../../plots/cartesian/axis_format_attributes").axisHoverFormat,a=t("../../plots/template_attributes").hovertemplateAttrs,o=t("../surface/attributes"),s=t("../../plots/attributes"),l=t("../../lib/extend").extendFlat;e.exports=l({x:{valType:"data_array",editType:"calc+clearAxisTypes"},y:{valType:"data_array",editType:"calc+clearAxisTypes"},z:{valType:"data_array",editType:"calc+clearAxisTypes"},i:{valType:"data_array",editType:"calc"},j:{valType:"data_array",editType:"calc"},k:{valType:"data_array",editType:"calc"},text:{valType:"string",dflt:"",arrayOk:!0,editType:"calc"},hovertext:{valType:"string",dflt:"",arrayOk:!0,editType:"calc"},hovertemplate:a({editType:"calc"}),xhoverformat:i("x"),yhoverformat:i("y"),zhoverformat:i("z"),delaunayaxis:{valType:"enumerated",values:["x","y","z"],dflt:"z",editType:"calc"},alphahull:{valType:"number",dflt:-1,editType:"calc"},intensity:{valType:"data_array",editType:"calc"},intensitymode:{valType:"enumerated",values:["vertex","cell"],dflt:"vertex",editType:"calc"},color:{valType:"color",editType:"calc"},vertexcolor:{valType:"data_array",editType:"calc"},facecolor:{valType:"data_array",editType:"calc"},transforms:void 0},n("",{colorAttr:"`intensity`",showScaleDflt:!0,editTypeOverride:"calc"}),{opacity:o.opacity,flatshading:{valType:"boolean",dflt:!1,editType:"calc"},contour:{show:l({},o.contours.x.show,{}),color:o.contours.x.color,width:o.contours.x.width,editType:"calc"},lightposition:{x:l({},o.lightposition.x,{dflt:1e5}),y:l({},o.lightposition.y,{dflt:1e5}),z:l({},o.lightposition.z,{dflt:0}),editType:"calc"},lighting:l({vertexnormalsepsilon:{valType:"number",min:0,max:1,dflt:1e-12,editType:"calc"},facenormalsepsilon:{valType:"number",min:0,max:1,dflt:1e-6,editType:"calc"},editType:"calc"},o.lighting),hoverinfo:l({},s.hoverinfo,{editType:"calc"}),showlegend:l({},s.showlegend,{dflt:!1})})},{"../../components/colorscale/attributes":368,"../../lib/extend":488,"../../plots/attributes":545,"../../plots/cartesian/axis_format_attributes":552,"../../plots/template_attributes":628,"../surface/attributes":1056}],863:[function(t,e,r){"use strict";var n=t("../../components/colorscale/calc");e.exports=function(t,e){e.intensity&&n(t,e,{vals:e.intensity,containerStr:"",cLetter:"c"})}},{"../../components/colorscale/calc":369}],864:[function(t,e,r){"use strict";var n=t("../../../stackgl_modules").gl_mesh3d,i=t("../../../stackgl_modules").delaunay_triangulate,a=t("../../../stackgl_modules").alpha_shape,o=t("../../../stackgl_modules").convex_hull,s=t("../../lib/gl_format_color").parseColorScale,l=t("../../lib/str2rgbarray"),c=t("../../components/colorscale").extractOpts,u=t("../../plots/gl3d/zip3");function f(t,e,r){this.scene=t,this.uid=r,this.mesh=e,this.name="",this.color="#fff",this.data=null,this.showContour=!1}var h=f.prototype;function p(t){for(var e=[],r=t.length,n=0;n<r;n++)e[n]=l(t[n]);return e}function d(t,e,r,n){for(var i=[],a=e.length,o=0;o<a;o++)i[o]=t.d2l(e[o],0,n)*r;return i}function m(t){for(var e=[],r=t.length,n=0;n<r;n++)e[n]=Math.round(t[n]);return e}function g(t,e){for(var r=t.length,n=0;n<r;n++)if(t[n]<=-.5||t[n]>=e-.5)return!1;return!0}h.handlePick=function(t){if(t.object===this.mesh){var e=t.index=t.data.index;t.data._cellCenter?t.traceCoordinate=t.data.dataCoordinate:t.traceCoordinate=[this.data.x[e],this.data.y[e],this.data.z[e]];var r=this.data.hovertext||this.data.text;return Array.isArray(r)&&void 0!==r[e]?t.textLabel=r[e]:r&&(t.textLabel=r),!0}},h.update=function(t){var e=this.scene,r=e.fullSceneLayout;this.data=t;var n,f=t.x.length,h=u(d(r.xaxis,t.x,e.dataScale[0],t.xcalendar),d(r.yaxis,t.y,e.dataScale[1],t.ycalendar),d(r.zaxis,t.z,e.dataScale[2],t.zcalendar));if(t.i&&t.j&&t.k){if(t.i.length!==t.j.length||t.j.length!==t.k.length||!g(t.i,f)||!g(t.j,f)||!g(t.k,f))return;n=u(m(t.i),m(t.j),m(t.k))}else n=0===t.alphahull?o(h):t.alphahull>0?a(t.alphahull,h):function(t,e){for(var r=["x","y","z"].indexOf(t),n=[],a=e.length,o=0;o<a;o++)n[o]=[e[o][(r+1)%3],e[o][(r+2)%3]];return i(n)}(t.delaunayaxis,h);var v={positions:h,cells:n,lightPosition:[t.lightposition.x,t.lightposition.y,t.lightposition.z],ambient:t.lighting.ambient,diffuse:t.lighting.diffuse,specular:t.lighting.specular,roughness:t.lighting.roughness,fresnel:t.lighting.fresnel,vertexNormalsEpsilon:t.lighting.vertexnormalsepsilon,faceNormalsEpsilon:t.lighting.facenormalsepsilon,opacity:t.opacity,contourEnable:t.contour.show,contourColor:l(t.contour.color).slice(0,3),contourWidth:t.contour.width,useFacetNormals:t.flatshading};if(t.intensity){var y=c(t);this.color="#fff";var x=t.intensitymode;v[x+"Intensity"]=t.intensity,v[x+"IntensityBounds"]=[y.min,y.max],v.colormap=s(t)}else t.vertexcolor?(this.color=t.vertexcolor[0],v.vertexColors=p(t.vertexcolor)):t.facecolor?(this.color=t.facecolor[0],v.cellColors=p(t.facecolor)):(this.color=t.color,v.meshColor=l(t.color));this.mesh.update(v)},h.dispose=function(){this.scene.glplot.remove(this.mesh),this.mesh.dispose()},e.exports=function(t,e){var r=t.glplot.gl,i=n({gl:r}),a=new f(t,i,e.uid);return i._trace=a,a.update(e),t.glplot.add(i),a}},{"../../../stackgl_modules":1119,"../../components/colorscale":373,"../../lib/gl_format_color":494,"../../lib/str2rgbarray":523,"../../plots/gl3d/zip3":604}],865:[function(t,e,r){"use strict";var n=t("../../registry"),i=t("../../lib"),a=t("../../components/colorscale/defaults"),o=t("./attributes");e.exports=function(t,e,r,s){function l(r,n){return i.coerce(t,e,o,r,n)}function c(t){var e=t.map((function(t){var e=l(t);return e&&i.isArrayOrTypedArray(e)?e:null}));return e.every((function(t){return t&&t.length===e[0].length}))&&e}c(["x","y","z"])?(c(["i","j","k"]),(!e.i||e.j&&e.k)&&(!e.j||e.k&&e.i)&&(!e.k||e.i&&e.j)?(n.getComponentMethod("calendars","handleTraceDefaults")(t,e,["x","y","z"],s),["lighting.ambient","lighting.diffuse","lighting.specular","lighting.roughness","lighting.fresnel","lighting.vertexnormalsepsilon","lighting.facenormalsepsilon","lightposition.x","lightposition.y","lightposition.z","flatshading","alphahull","delaunayaxis","opacity"].forEach((function(t){l(t)})),l("contour.show")&&(l("contour.color"),l("contour.width")),"intensity"in t?(l("intensity"),l("intensitymode"),a(t,e,s,l,{prefix:"",cLetter:"c"})):(e.showscale=!1,"facecolor"in t?l("facecolor"):"vertexcolor"in t?l("vertexcolor"):l("color",r)),l("text"),l("hovertext"),l("hovertemplate"),l("xhoverformat"),l("yhoverformat"),l("zhoverformat"),e._length=null):e.visible=!1):e.visible=!1}},{"../../components/colorscale/defaults":371,"../../lib":498,"../../registry":633,"./attributes":862}],866:[function(t,e,r){"use strict";e.exports={attributes:t("./attributes"),supplyDefaults:t("./defaults"),calc:t("./calc"),colorbar:{min:"cmin",max:"cmax"},plot:t("./convert"),moduleType:"trace",name:"mesh3d",basePlotModule:t("../../plots/gl3d"),categories:["gl3d","showLegend"],meta:{}}},{"../../plots/gl3d":593,"./attributes":862,"./calc":863,"./convert":864,"./defaults":865}],867:[function(t,e,r){"use strict";var n=t("../../lib").extendFlat,i=t("../scatter/attributes"),a=t("../../plots/cartesian/axis_format_attributes").axisHoverFormat,o=t("../../components/drawing/attributes").dash,s=t("../../components/fx/attributes"),l=t("../../constants/delta.js"),c=l.INCREASING.COLOR,u=l.DECREASING.COLOR,f=i.line;function h(t){return{line:{color:n({},f.color,{dflt:t}),width:f.width,dash:o,editType:"style"},editType:"style"}}e.exports={xperiod:i.xperiod,xperiod0:i.xperiod0,xperiodalignment:i.xperiodalignment,xhoverformat:a("x"),yhoverformat:a("y"),x:{valType:"data_array",editType:"calc+clearAxisTypes"},open:{valType:"data_array",editType:"calc"},high:{valType:"data_array",editType:"calc"},low:{valType:"data_array",editType:"calc"},close:{valType:"data_array",editType:"calc"},line:{width:n({},f.width,{}),dash:n({},o,{}),editType:"style"},increasing:h(c),decreasing:h(u),text:{valType:"string",dflt:"",arrayOk:!0,editType:"calc"},hovertext:{valType:"string",dflt:"",arrayOk:!0,editType:"calc"},tickwidth:{valType:"number",min:0,max:.5,dflt:.3,editType:"calc"},hoverlabel:n({},s.hoverlabel,{split:{valType:"boolean",dflt:!1,editType:"style"}})}},{"../../components/drawing/attributes":382,"../../components/fx/attributes":392,"../../constants/delta.js":468,"../../lib":498,"../../plots/cartesian/axis_format_attributes":552,"../scatter/attributes":922}],868:[function(t,e,r){"use strict";var n=t("../../lib"),i=n._,a=t("../../plots/cartesian/axes"),o=t("../../plots/cartesian/align_period"),s=t("../../constants/numerical").BADNUM;function l(t,e,r,n){return{o:t,h:e,l:r,c:n}}function c(t,e,r,o,l,c){for(var u=l.makeCalcdata(e,"open"),f=l.makeCalcdata(e,"high"),h=l.makeCalcdata(e,"low"),p=l.makeCalcdata(e,"close"),d=Array.isArray(e.text),m=Array.isArray(e.hovertext),g=!0,v=null,y=!!e.xperiodalignment,x=[],b=0;b<o.length;b++){var _=o[b],w=u[b],T=f[b],k=h[b],A=p[b];if(_!==s&&w!==s&&T!==s&&k!==s&&A!==s){A===w?null!==v&&A!==v&&(g=A>v):g=A>w,v=A;var M=c(w,T,k,A);M.pos=_,M.yc=(w+A)/2,M.i=b,M.dir=g?"increasing":"decreasing",M.x=M.pos,M.y=[k,T],y&&(M.orig_p=r[b]),d&&(M.tx=e.text[b]),m&&(M.htx=e.hovertext[b]),x.push(M)}else x.push({pos:_,empty:!0})}return e._extremes[l._id]=a.findExtremes(l,n.concat(h,f),{padded:!0}),x.length&&(x[0].t={labels:{open:i(t,"open:")+" ",high:i(t,"high:")+" ",low:i(t,"low:")+" ",close:i(t,"close:")+" "}}),x}e.exports={calc:function(t,e){var r=a.getFromId(t,e.xaxis),i=a.getFromId(t,e.yaxis),s=function(t,e,r){var i=r._minDiff;if(!i){var a,s=t._fullData,l=[];for(i=1/0,a=0;a<s.length;a++){var c=s[a];if("ohlc"===c.type&&!0===c.visible&&c.xaxis===e._id){l.push(c);var u=e.makeCalcdata(c,"x");c._origX=u;var f=o(r,e,"x",u).vals;c._xcalc=f;var h=n.distinctVals(f).minDiff;h&&isFinite(h)&&(i=Math.min(i,h))}}for(i===1/0&&(i=1),a=0;a<l.length;a++)l[a]._minDiff=i}return i*r.tickwidth}(t,r,e),u=e._minDiff;e._minDiff=null;var f=e._origX;e._origX=null;var h=e._xcalc;e._xcalc=null;var p=c(t,e,f,h,i,l);return e._extremes[r._id]=a.findExtremes(r,h,{vpad:u/2}),p.length?(n.extendFlat(p[0].t,{wHover:u/2,tickLen:s}),p):[{t:{empty:!0}}]},calcCommon:c}},{"../../constants/numerical":474,"../../lib":498,"../../plots/cartesian/align_period":546,"../../plots/cartesian/axes":549}],869:[function(t,e,r){"use strict";var n=t("../../lib"),i=t("./ohlc_defaults"),a=t("../scatter/period_defaults"),o=t("./attributes");function s(t,e,r,n){r(n+".line.color"),r(n+".line.width",e.line.width),r(n+".line.dash",e.line.dash)}e.exports=function(t,e,r,l){function c(r,i){return n.coerce(t,e,o,r,i)}i(t,e,c,l)?(a(t,e,l,c,{x:!0}),c("xhoverformat"),c("yhoverformat"),c("line.width"),c("line.dash"),s(t,e,c,"increasing"),s(t,e,c,"decreasing"),c("text"),c("hovertext"),c("tickwidth"),l._requestRangeslider[e.xaxis]=!0):e.visible=!1}},{"../../lib":498,"../scatter/period_defaults":942,"./attributes":867,"./ohlc_defaults":872}],870:[function(t,e,r){"use strict";var n=t("../../plots/cartesian/axes"),i=t("../../lib"),a=t("../../components/fx"),o=t("../../components/color"),s=t("../../lib").fillText,l=t("../../constants/delta.js"),c={increasing:l.INCREASING.SYMBOL,decreasing:l.DECREASING.SYMBOL};function u(t,e,r,n){var i,s,l=t.cd,c=t.xa,u=l[0].trace,f=l[0].t,h=u.type,p="ohlc"===h?"l":"min",d="ohlc"===h?"h":"max",m=f.bPos||0,g=f.bdPos||f.tickLen,v=f.wHover,y=Math.min(1,g/Math.abs(c.r2c(c.range[1])-c.r2c(c.range[0])));function x(t){var r=function(t){return t.pos+m-e}(t);return a.inbox(r-v,r+v,i)}function b(t){var e=t[p],n=t[d];return e===n||a.inbox(e-r,n-r,i)}function _(t){return(x(t)+b(t))/2}i=t.maxHoverDistance-y,s=t.maxSpikeDistance-y;var w=a.getDistanceFunction(n,x,b,_);if(a.getClosest(l,w,t),!1===t.index)return null;var T=l[t.index];if(T.empty)return null;var k=u[T.dir],A=k.line.color;return o.opacity(A)&&k.line.width?t.color=A:t.color=k.fillcolor,t.x0=c.c2p(T.pos+m-g,!0),t.x1=c.c2p(T.pos+m+g,!0),t.xLabelVal=void 0!==T.orig_p?T.orig_p:T.pos,t.spikeDistance=_(T)*s/i,t.xSpike=c.c2p(T.pos,!0),t}function f(t,e,r,a){var o=t.cd,s=t.ya,l=o[0].trace,c=o[0].t,f=[],h=u(t,e,r,a);if(!h)return[];var p=o[h.index].hi||l.hoverinfo,d=p.split("+");if(!("all"===p||-1!==d.indexOf("y")))return[];for(var m=["high","open","close","low"],g={},v=0;v<m.length;v++){var y,x=m[v],b=l[x][h.index],_=s.c2p(b,!0);b in g?(y=g[b]).yLabel+="<br>"+c.labels[x]+n.hoverLabelText(s,b,l.yhoverformat):((y=i.extendFlat({},h)).y0=y.y1=_,y.yLabelVal=b,y.yLabel=c.labels[x]+n.hoverLabelText(s,b,l.yhoverformat),y.name="",f.push(y),g[b]=y)}return f}function h(t,e,r,i){var a=t.cd,o=t.ya,l=a[0].trace,f=a[0].t,h=u(t,e,r,i);if(!h)return[];var p=a[h.index],d=h.index=p.i,m=p.dir;function g(t){return f.labels[t]+n.hoverLabelText(o,l[t][d],l.yhoverformat)}var v=p.hi||l.hoverinfo,y=v.split("+"),x="all"===v,b=x||-1!==y.indexOf("y"),_=x||-1!==y.indexOf("text"),w=b?[g("open"),g("high"),g("low"),g("close")+"  "+c[m]]:[];return _&&s(p,l,w),h.extraText=w.join("<br>"),h.y0=h.y1=o.c2p(p.yc,!0),[h]}e.exports={hoverPoints:function(t,e,r,n){return t.cd[0].trace.hoverlabel.split?f(t,e,r,n):h(t,e,r,n)},hoverSplit:f,hoverOnPoints:h}},{"../../components/color":361,"../../components/fx":401,"../../constants/delta.js":468,"../../lib":498,"../../plots/cartesian/axes":549}],871:[function(t,e,r){"use strict";e.exports={moduleType:"trace",name:"ohlc",basePlotModule:t("../../plots/cartesian"),categories:["cartesian","svg","showLegend"],meta:{},attributes:t("./attributes"),supplyDefaults:t("./defaults"),calc:t("./calc").calc,plot:t("./plot"),style:t("./style"),hoverPoints:t("./hover").hoverPoints,selectPoints:t("./select")}},{"../../plots/cartesian":563,"./attributes":867,"./calc":868,"./defaults":869,"./hover":870,"./plot":873,"./select":874,"./style":875}],872:[function(t,e,r){"use strict";var n=t("../../registry"),i=t("../../lib");e.exports=function(t,e,r,a){var o=r("x"),s=r("open"),l=r("high"),c=r("low"),u=r("close");if(r("hoverlabel.split"),n.getComponentMethod("calendars","handleTraceDefaults")(t,e,["x"],a),s&&l&&c&&u){var f=Math.min(s.length,l.length,c.length,u.length);return o&&(f=Math.min(f,i.minRowLength(o))),e._length=f,f}}},{"../../lib":498,"../../registry":633}],873:[function(t,e,r){"use strict";var n=t("@plotly/d3"),i=t("../../lib");e.exports=function(t,e,r,a){var o=e.yaxis,s=e.xaxis,l=!!s.rangebreaks;i.makeTraceGroups(a,r,"trace ohlc").each((function(t){var e=n.select(this),r=t[0],a=r.t;if(!0!==r.trace.visible||a.empty)e.remove();else{var c=a.tickLen,u=e.selectAll("path").data(i.identity);u.enter().append("path"),u.exit().remove(),u.attr("d",(function(t){if(t.empty)return"M0,0Z";var e=s.c2p(t.pos-c,!0),r=s.c2p(t.pos+c,!0),n=l?(e+r)/2:s.c2p(t.pos,!0);return"M"+e+","+o.c2p(t.o,!0)+"H"+n+"M"+n+","+o.c2p(t.h,!0)+"V"+o.c2p(t.l,!0)+"M"+r+","+o.c2p(t.c,!0)+"H"+n}))}}))}},{"../../lib":498,"@plotly/d3":58}],874:[function(t,e,r){"use strict";e.exports=function(t,e){var r,n=t.cd,i=t.xaxis,a=t.yaxis,o=[],s=n[0].t.bPos||0;if(!1===e)for(r=0;r<n.length;r++)n[r].selected=0;else for(r=0;r<n.length;r++){var l=n[r];e.contains([i.c2p(l.pos+s),a.c2p(l.yc)],null,l.i,t)?(o.push({pointNumber:l.i,x:i.c2d(l.pos),y:a.c2d(l.yc)}),l.selected=1):l.selected=0}return o}},{}],875:[function(t,e,r){"use strict";var n=t("@plotly/d3"),i=t("../../components/drawing"),a=t("../../components/color");e.exports=function(t,e,r){var o=r||n.select(t).selectAll("g.ohlclayer").selectAll("g.trace");o.style("opacity",(function(t){return t[0].trace.opacity})),o.each((function(t){var e=t[0].trace;n.select(this).selectAll("path").each((function(t){if(!t.empty){var r=e[t.dir].line;n.select(this).style("fill","none").call(a.stroke,r.color).call(i.dashLine,r.dash,r.width).style("opacity",e.selectedpoints&&!t.selected?.3:1)}}))}))}},{"../../components/color":361,"../../components/drawing":383,"@plotly/d3":58}],876:[function(t,e,r){"use strict";var n=t("../../lib/extend").extendFlat,i=t("../../plots/attributes"),a=t("../../plots/font_attributes"),o=t("../../components/colorscale/attributes"),s=t("../../plots/template_attributes").hovertemplateAttrs,l=t("../../plots/domain").attributes,c=n({editType:"calc"},o("line",{editTypeOverride:"calc"}),{shape:{valType:"enumerated",values:["linear","hspline"],dflt:"linear",editType:"plot"},hovertemplate:s({editType:"plot",arrayOk:!1},{keys:["count","probability"]})});e.exports={domain:l({name:"parcats",trace:!0,editType:"calc"}),hoverinfo:n({},i.hoverinfo,{flags:["count","probability"],editType:"plot",arrayOk:!1}),hoveron:{valType:"enumerated",values:["category","color","dimension"],dflt:"category",editType:"plot"},hovertemplate:s({editType:"plot",arrayOk:!1},{keys:["count","probability","category","categorycount","colorcount","bandcolorcount"]}),arrangement:{valType:"enumerated",values:["perpendicular","freeform","fixed"],dflt:"perpendicular",editType:"plot"},bundlecolors:{valType:"boolean",dflt:!0,editType:"plot"},sortpaths:{valType:"enumerated",values:["forward","backward"],dflt:"forward",editType:"plot"},labelfont:a({editType:"calc"}),tickfont:a({editType:"calc"}),dimensions:{_isLinkedToArray:"dimension",label:{valType:"string",editType:"calc"},categoryorder:{valType:"enumerated",values:["trace","category ascending","category descending","array"],dflt:"trace",editType:"calc"},categoryarray:{valType:"data_array",editType:"calc"},ticktext:{valType:"data_array",editType:"calc"},values:{valType:"data_array",dflt:[],editType:"calc"},displayindex:{valType:"integer",editType:"calc"},editType:"calc",visible:{valType:"boolean",dflt:!0,editType:"calc"}},line:c,counts:{valType:"number",min:0,dflt:1,arrayOk:!0,editType:"calc"},customdata:void 0,hoverlabel:void 0,ids:void 0,legendgroup:void 0,legendrank:void 0,opacity:void 0,selectedpoints:void 0,showlegend:void 0}},{"../../components/colorscale/attributes":368,"../../lib/extend":488,"../../plots/attributes":545,"../../plots/domain":579,"../../plots/font_attributes":580,"../../plots/template_attributes":628}],877:[function(t,e,r){"use strict";var n=t("../../plots/get_data").getModuleCalcData,i=t("./plot");r.name="parcats",r.plot=function(t,e,r,a){var o=n(t.calcdata,"parcats");if(o.length){var s=o[0];i(t,s,r,a)}},r.clean=function(t,e,r,n){var i=n._has&&n._has("parcats"),a=e._has&&e._has("parcats");i&&!a&&n._paperdiv.selectAll(".parcats").remove()}},{"../../plots/get_data":588,"./plot":882}],878:[function(t,e,r){"use strict";var n=t("../../lib/gup").wrap,i=t("../../components/colorscale/helpers").hasColorscale,a=t("../../components/colorscale/calc"),o=t("../../lib/filter_unique.js"),s=t("../../components/drawing"),l=t("../../lib"),c=t("fast-isnumeric");function u(t,e,r){t.valueInds.push(e),t.count+=r}function f(t,e,r){return{categoryInds:t,color:e,rawColor:r,valueInds:[],count:0}}function h(t,e,r){t.valueInds.push(e),t.count+=r}e.exports=function(t,e){var r=l.filterVisible(e.dimensions);if(0===r.length)return[];var p,d,m,g=r.map((function(t){var e;if("trace"===t.categoryorder)e=null;else if("array"===t.categoryorder)e=t.categoryarray;else{e=o(t.values);for(var r=!0,n=0;n<e.length;n++)if(!c(e[n])){r=!1;break}e.sort(r?l.sorterAsc:void 0),"category descending"===t.categoryorder&&(e=e.reverse())}return function(t,e){e=null==e?[]:e.map((function(t){return t}));var r={},n={},i=[];e.forEach((function(t,e){r[t]=0,n[t]=e}));for(var a=0;a<t.length;a++){var o,s=t[a];void 0===r[s]?(r[s]=1,o=e.push(s)-1,n[s]=o):(r[s]++,o=n[s]),i.push(o)}var l=e.map((function(t){return r[t]}));return{uniqueValues:e,uniqueCounts:l,inds:i}}(t.values,e)}));p=l.isArrayOrTypedArray(e.counts)?e.counts:[e.counts],function(t){var e;if(function(t){for(var e=new Array(t.length),r=0;r<t.length;r++){if(t[r]<0||t[r]>=t.length)return!1;if(void 0!==e[t[r]])return!1;e[t[r]]=!0}return!0}(t.map((function(t){return t.displayindex}))))for(e=0;e<t.length;e++)t[e]._displayindex=t[e].displayindex;else for(e=0;e<t.length;e++)t[e]._displayindex=e}(r),r.forEach((function(t,e){!function(t,e){t._categoryarray=e.uniqueValues,null===t.ticktext||void 0===t.ticktext?t._ticktext=[]:t._ticktext=t.ticktext.slice();for(var r=t._ticktext.length;r<e.uniqueValues.length;r++)t._ticktext.push(e.uniqueValues[r])}(t,g[e])}));var v,y=e.line;y?(i(e,"line")&&a(t,e,{vals:e.line.color,containerStr:"line",cLetter:"c"}),v=s.tryColorscale(y)):v=l.identity;var x,b,_,w,T,k=r[0].values.length,A={},M=g.map((function(t){return t.inds}));for(m=0,x=0;x<k;x++){var S=[];for(b=0;b<M.length;b++)S.push(M[b][x]);d=p[x%p.length],m+=d;var E=(_=x,w=void 0,T=void 0,l.isArrayOrTypedArray(y.color)?T=w=y.color[_%y.color.length]:w=y.color,{color:v(w),rawColor:T}),L=S+"-"+E.rawColor;void 0===A[L]&&(A[L]=f(S,E.color,E.rawColor)),h(A[L],x,d)}var C,P=r.map((function(t,e){return function(t,e,r,n,i){return{dimensionInd:t,containerInd:e,displayInd:r,dimensionLabel:n,count:i,categories:[],dragX:null}}(e,t._index,t._displayindex,t.label,m)}));for(x=0;x<k;x++)for(d=p[x%p.length],b=0;b<P.length;b++){var I=P[b].containerInd,O=g[b].inds[x],z=P[b].categories;if(void 0===z[O]){var D=e.dimensions[I]._categoryarray[O],R=e.dimensions[I]._ticktext[O];z[O]={dimensionInd:b,categoryInd:C=O,categoryValue:D,displayInd:C,categoryLabel:R,valueInds:[],count:0,dragY:null}}u(z[O],x,d)}return n(function(t,e,r){var n=t.map((function(t){return t.categories.length})).reduce((function(t,e){return Math.max(t,e)}));return{dimensions:t,paths:e,trace:void 0,maxCats:n,count:r}}(P,A,m))}},{"../../components/colorscale/calc":369,"../../components/colorscale/helpers":372,"../../components/drawing":383,"../../lib":498,"../../lib/filter_unique.js":489,"../../lib/gup":495,"fast-isnumeric":185}],879:[function(t,e,r){"use strict";var n=t("../../lib"),i=t("../../components/colorscale/helpers").hasColorscale,a=t("../../components/colorscale/defaults"),o=t("../../plots/domain").defaults,s=t("../../plots/array_container_defaults"),l=t("./attributes"),c=t("../parcoords/merge_length");function u(t,e){function r(r,i){return n.coerce(t,e,l.dimensions,r,i)}var i=r("values"),a=r("visible");if(i&&i.length||(a=e.visible=!1),a){r("label"),r("displayindex",e._index);var o,s=t.categoryarray,c=Array.isArray(s)&&s.length>0;c&&(o="array");var u=r("categoryorder",o);"array"===u?(r("categoryarray"),r("ticktext")):(delete t.categoryarray,delete t.ticktext),c||"array"!==u||(e.categoryorder="trace")}}e.exports=function(t,e,r,f){function h(r,i){return n.coerce(t,e,l,r,i)}var p=s(t,e,{name:"dimensions",handleItemDefaults:u}),d=function(t,e,r,o,s){s("line.shape"),s("line.hovertemplate");var l=s("line.color",o.colorway[0]);if(i(t,"line")&&n.isArrayOrTypedArray(l)){if(l.length)return s("line.colorscale"),a(t,e,o,s,{prefix:"line.",cLetter:"c"}),l.length;e.line.color=r}return 1/0}(t,e,r,f,h);o(e,f,h),Array.isArray(p)&&p.length||(e.visible=!1),c(e,p,"values",d),h("hoveron"),h("hovertemplate"),h("arrangement"),h("bundlecolors"),h("sortpaths"),h("counts");var m={family:f.font.family,size:Math.round(f.font.size),color:f.font.color};n.coerceFont(h,"labelfont",m);var g={family:f.font.family,size:Math.round(f.font.size/1.2),color:f.font.color};n.coerceFont(h,"tickfont",g)}},{"../../components/colorscale/defaults":371,"../../components/colorscale/helpers":372,"../../lib":498,"../../plots/array_container_defaults":544,"../../plots/domain":579,"../parcoords/merge_length":893,"./attributes":876}],880:[function(t,e,r){"use strict";e.exports={attributes:t("./attributes"),supplyDefaults:t("./defaults"),calc:t("./calc"),plot:t("./plot"),colorbar:{container:"line",min:"cmin",max:"cmax"},moduleType:"trace",name:"parcats",basePlotModule:t("./base_plot"),categories:["noOpacity"],meta:{}}},{"./attributes":876,"./base_plot":877,"./calc":878,"./defaults":879,"./plot":882}],881:[function(t,e,r){"use strict";var n=t("@plotly/d3"),i=t("d3-interpolate").interpolateNumber,a=t("../../plot_api/plot_api"),o=t("../../components/fx"),s=t("../../lib"),l=s.strTranslate,c=t("../../components/drawing"),u=t("tinycolor2"),f=t("../../lib/svg_text_utils");function h(t,e,r,i){var a=t.map(F.bind(0,e,r)),o=i.selectAll("g.parcatslayer").data([null]);o.enter().append("g").attr("class","parcatslayer").style("pointer-events","all");var u=o.selectAll("g.trace.parcats").data(a,p),h=u.enter().append("g").attr("class","trace parcats");u.attr("transform",(function(t){return l(t.x,t.y)})),h.append("g").attr("class","paths");var y=u.select("g.paths").selectAll("path.path").data((function(t){return t.paths}),p);y.attr("fill",(function(t){return t.model.color}));var x=y.enter().append("path").attr("class","path").attr("stroke-opacity",0).attr("fill",(function(t){return t.model.color})).attr("fill-opacity",0);_(x),y.attr("d",(function(t){return t.svgD})),x.empty()||y.sort(m),y.exit().remove(),y.on("mouseover",g).on("mouseout",v).on("click",b),h.append("g").attr("class","dimensions");var w=u.select("g.dimensions").selectAll("g.dimension").data((function(t){return t.dimensions}),p);w.enter().append("g").attr("class","dimension"),w.attr("transform",(function(t){return l(t.x,0)})),w.exit().remove();var A=w.selectAll("g.category").data((function(t){return t.categories}),p),M=A.enter().append("g").attr("class","category");A.attr("transform",(function(t){return l(0,t.y)})),M.append("rect").attr("class","catrect").attr("pointer-events","none"),A.select("rect.catrect").attr("fill","none").attr("width",(function(t){return t.width})).attr("height",(function(t){return t.height})),T(M);var S=A.selectAll("rect.bandrect").data((function(t){return t.bands}),p);S.each((function(){s.raiseToTop(this)})),S.attr("fill",(function(t){return t.color}));var E=S.enter().append("rect").attr("class","bandrect").attr("stroke-opacity",0).attr("fill",(function(t){return t.color})).attr("fill-opacity",0);S.attr("fill",(function(t){return t.color})).attr("width",(function(t){return t.width})).attr("height",(function(t){return t.height})).attr("y",(function(t){return t.y})).attr("cursor",(function(t){return"fixed"===t.parcatsViewModel.arrangement?"default":"perpendicular"===t.parcatsViewModel.arrangement?"ns-resize":"move"})),k(E),S.exit().remove(),M.append("text").attr("class","catlabel").attr("pointer-events","none");var z=e._fullLayout.paper_bgcolor;A.select("text.catlabel").attr("text-anchor",(function(t){return d(t)?"start":"end"})).attr("alignment-baseline","middle").style("text-shadow",f.makeTextShadow(z)).style("fill","rgb(0, 0, 0)").attr("x",(function(t){return d(t)?t.width+5:-5})).attr("y",(function(t){return t.height/2})).text((function(t){return t.model.categoryLabel})).each((function(t){c.font(n.select(this),t.parcatsViewModel.categorylabelfont),f.convertToTspans(n.select(this),e)})),M.append("text").attr("class","dimlabel"),A.select("text.dimlabel").attr("text-anchor","middle").attr("alignment-baseline","baseline").attr("cursor",(function(t){return"fixed"===t.parcatsViewModel.arrangement?"default":"ew-resize"})).attr("x",(function(t){return t.width/2})).attr("y",-5).text((function(t,e){return 0===e?t.parcatsViewModel.model.dimensions[t.model.dimensionInd].dimensionLabel:null})).each((function(t){c.font(n.select(this),t.parcatsViewModel.labelfont)})),A.selectAll("rect.bandrect").on("mouseover",L).on("mouseout",C),A.exit().remove(),w.call(n.behavior.drag().origin((function(t){return{x:t.x,y:0}})).on("dragstart",P).on("drag",I).on("dragend",O)),u.each((function(t){t.traceSelection=n.select(this),t.pathSelection=n.select(this).selectAll("g.paths").selectAll("path.path"),t.dimensionSelection=n.select(this).selectAll("g.dimensions").selectAll("g.dimension")})),u.exit().remove()}function p(t){return t.key}function d(t){var e=t.parcatsViewModel.dimensions.length,r=t.parcatsViewModel.dimensions[e-1].model.dimensionInd;return t.model.dimensionInd===r}function m(t,e){return t.model.rawColor>e.model.rawColor?1:t.model.rawColor<e.model.rawColor?-1:0}function g(t){if(!t.parcatsViewModel.dragDimension&&-1===t.parcatsViewModel.hoverinfoItems.indexOf("skip")){s.raiseToTop(this),w(n.select(this));var e=y(t),r=x(t);if(t.parcatsViewModel.graphDiv.emit("plotly_hover",{points:e,event:n.event,constraints:r}),-1===t.parcatsViewModel.hoverinfoItems.indexOf("none")){var i,a,l,c=n.mouse(this)[0],f=t.parcatsViewModel.graphDiv,h=t.parcatsViewModel.trace,p=f._fullLayout,d=p._paperdiv.node().getBoundingClientRect(),m=t.parcatsViewModel.graphDiv.getBoundingClientRect();for(l=0;l<t.leftXs.length-1;l++)if(t.leftXs[l]+t.dimWidths[l]-2<=c&&c<=t.leftXs[l+1]+2){var g=t.parcatsViewModel.dimensions[l],v=t.parcatsViewModel.dimensions[l+1];i=(g.x+g.width+v.x)/2,a=(t.topYs[l]+t.topYs[l+1]+t.height)/2;break}var b=t.parcatsViewModel.x+i,_=t.parcatsViewModel.y+a,T=u.mostReadable(t.model.color,["black","white"]),k=t.model.count,A=k/t.parcatsViewModel.model.count,M={countLabel:k,probabilityLabel:A.toFixed(3)},S=[];-1!==t.parcatsViewModel.hoverinfoItems.indexOf("count")&&S.push(["Count:",M.countLabel].join(" ")),-1!==t.parcatsViewModel.hoverinfoItems.indexOf("probability")&&S.push(["P:",M.probabilityLabel].join(" "));var E=S.join("<br>"),L=n.mouse(f)[0];o.loneHover({trace:h,x:b-d.left+m.left,y:_-d.top+m.top,text:E,color:t.model.color,borderColor:"black",fontFamily:'Monaco, "Courier New", monospace',fontSize:10,fontColor:T,idealAlign:L<b?"right":"left",hovertemplate:(h.line||{}).hovertemplate,hovertemplateLabels:M,eventData:[{data:h._input,fullData:h,count:k,probability:A}]},{container:p._hoverlayer.node(),outerContainer:p._paper.node(),gd:f})}}}function v(t){if(!t.parcatsViewModel.dragDimension&&(_(n.select(this)),o.loneUnhover(t.parcatsViewModel.graphDiv._fullLayout._hoverlayer.node()),t.parcatsViewModel.pathSelection.sort(m),-1===t.parcatsViewModel.hoverinfoItems.indexOf("skip"))){var e=y(t),r=x(t);t.parcatsViewModel.graphDiv.emit("plotly_unhover",{points:e,event:n.event,constraints:r})}}function y(t){for(var e=[],r=z(t.parcatsViewModel),n=0;n<t.model.valueInds.length;n++){var i=t.model.valueInds[n];e.push({curveNumber:r,pointNumber:i})}return e}function x(t){for(var e={},r=t.parcatsViewModel.model.dimensions,n=0;n<r.length;n++){var i=r[n],a=i.categories[t.model.categoryInds[n]];e[i.containerInd]=a.categoryValue}return void 0!==t.model.rawColor&&(e.color=t.model.rawColor),e}function b(t){if(-1===t.parcatsViewModel.hoverinfoItems.indexOf("skip")){var e=y(t),r=x(t);t.parcatsViewModel.graphDiv.emit("plotly_click",{points:e,event:n.event,constraints:r})}}function _(t){t.attr("fill",(function(t){return t.model.color})).attr("fill-opacity",.6).attr("stroke","lightgray").attr("stroke-width",.2).attr("stroke-opacity",1)}function w(t){t.attr("fill-opacity",.8).attr("stroke",(function(t){return u.mostReadable(t.model.color,["black","white"])})).attr("stroke-width",.3)}function T(t){t.select("rect.catrect").attr("stroke","black").attr("stroke-width",1).attr("stroke-opacity",1)}function k(t){t.attr("stroke","black").attr("stroke-width",.2).attr("stroke-opacity",1).attr("fill-opacity",1)}function A(t){var e=t.parcatsViewModel.pathSelection,r=t.categoryViewModel.model.dimensionInd,n=t.categoryViewModel.model.categoryInd;return e.filter((function(e){return e.model.categoryInds[r]===n&&e.model.color===t.color}))}function M(t,e,r){var i=n.select(t).datum(),a=i.categoryViewModel.model,o=i.parcatsViewModel.graphDiv,s=n.select(t.parentNode).selectAll("rect.bandrect"),l=[];s.each((function(t){A(t).each((function(t){Array.prototype.push.apply(l,y(t))}))}));var c={};c[a.dimensionInd]=a.categoryValue,o.emit(e,{points:l,event:r,constraints:c})}function S(t,e,r){var i=n.select(t).datum(),a=i.categoryViewModel.model,o=i.parcatsViewModel.graphDiv,s=A(i),l=[];s.each((function(t){Array.prototype.push.apply(l,y(t))}));var c={};c[a.dimensionInd]=a.categoryValue,void 0!==i.rawColor&&(c.color=i.rawColor),o.emit(e,{points:l,event:r,constraints:c})}function E(t,e,r){t._fullLayout._calcInverseTransform(t);var i,a,o=t._fullLayout._invScaleX,s=t._fullLayout._invScaleY,l=n.select(r.parentNode).select("rect.catrect"),c=l.node().getBoundingClientRect(),u=l.datum(),f=u.parcatsViewModel,h=f.model.dimensions[u.model.dimensionInd],p=f.trace,d=c.top+c.height/2;f.dimensions.length>1&&h.displayInd===f.dimensions.length-1?(i=c.left,a="left"):(i=c.left+c.width,a="right");var m=u.model.count,g=u.model.categoryLabel,v=m/u.parcatsViewModel.model.count,y={countLabel:m,categoryLabel:g,probabilityLabel:v.toFixed(3)},x=[];-1!==u.parcatsViewModel.hoverinfoItems.indexOf("count")&&x.push(["Count:",y.countLabel].join(" ")),-1!==u.parcatsViewModel.hoverinfoItems.indexOf("probability")&&x.push(["P("+y.categoryLabel+"):",y.probabilityLabel].join(" "));var b=x.join("<br>");return{trace:p,x:o*(i-e.left),y:s*(d-e.top),text:b,color:"lightgray",borderColor:"black",fontFamily:'Monaco, "Courier New", monospace',fontSize:12,fontColor:"black",idealAlign:a,hovertemplate:p.hovertemplate,hovertemplateLabels:y,eventData:[{data:p._input,fullData:p,count:m,category:g,probability:v}]}}function L(t){if(!t.parcatsViewModel.dragDimension&&-1===t.parcatsViewModel.hoverinfoItems.indexOf("skip")){if(n.mouse(this)[1]<-1)return;var e,r=t.parcatsViewModel.graphDiv,i=r._fullLayout,a=i._paperdiv.node().getBoundingClientRect(),l=t.parcatsViewModel.hoveron;if("color"===l?(!function(t){var e=n.select(t).datum(),r=A(e);w(r),r.each((function(){s.raiseToTop(this)})),n.select(t.parentNode).selectAll("rect.bandrect").filter((function(t){return t.color===e.color})).each((function(){s.raiseToTop(this),n.select(this).attr("stroke","black").attr("stroke-width",1.5)}))}(this),S(this,"plotly_hover",n.event)):(!function(t){n.select(t.parentNode).selectAll("rect.bandrect").each((function(t){var e=A(t);w(e),e.each((function(){s.raiseToTop(this)}))})),n.select(t.parentNode).select("rect.catrect").attr("stroke","black").attr("stroke-width",2.5)}(this),M(this,"plotly_hover",n.event)),-1===t.parcatsViewModel.hoverinfoItems.indexOf("none"))"category"===l?e=E(r,a,this):"color"===l?e=function(t,e,r){t._fullLayout._calcInverseTransform(t);var i,a,o=t._fullLayout._invScaleX,s=t._fullLayout._invScaleY,l=r.getBoundingClientRect(),c=n.select(r).datum(),f=c.categoryViewModel,h=f.parcatsViewModel,p=h.model.dimensions[f.model.dimensionInd],d=h.trace,m=l.y+l.height/2;h.dimensions.length>1&&p.displayInd===h.dimensions.length-1?(i=l.left,a="left"):(i=l.left+l.width,a="right");var g=f.model.categoryLabel,v=c.parcatsViewModel.model.count,y=0;c.categoryViewModel.bands.forEach((function(t){t.color===c.color&&(y+=t.count)}));var x=f.model.count,b=0;h.pathSelection.each((function(t){t.model.color===c.color&&(b+=t.model.count)}));var _=y/v,w=y/b,T=y/x,k={countLabel:v,categoryLabel:g,probabilityLabel:_.toFixed(3)},A=[];-1!==f.parcatsViewModel.hoverinfoItems.indexOf("count")&&A.push(["Count:",k.countLabel].join(" ")),-1!==f.parcatsViewModel.hoverinfoItems.indexOf("probability")&&(A.push("P(color \u2229 "+g+"): "+k.probabilityLabel),A.push("P("+g+" | color): "+w.toFixed(3)),A.push("P(color | "+g+"): "+T.toFixed(3)));var M=A.join("<br>"),S=u.mostReadable(c.color,["black","white"]);return{trace:d,x:o*(i-e.left),y:s*(m-e.top),text:M,color:c.color,borderColor:"black",fontFamily:'Monaco, "Courier New", monospace',fontColor:S,fontSize:10,idealAlign:a,hovertemplate:d.hovertemplate,hovertemplateLabels:k,eventData:[{data:d._input,fullData:d,category:g,count:v,probability:_,categorycount:x,colorcount:b,bandcolorcount:y}]}}(r,a,this):"dimension"===l&&(e=function(t,e,r){var i=[];return n.select(r.parentNode.parentNode).selectAll("g.category").select("rect.catrect").each((function(){i.push(E(t,e,this))})),i}(r,a,this)),e&&o.loneHover(e,{container:i._hoverlayer.node(),outerContainer:i._paper.node(),gd:r})}}function C(t){var e=t.parcatsViewModel;if(!e.dragDimension&&(_(e.pathSelection),T(e.dimensionSelection.selectAll("g.category")),k(e.dimensionSelection.selectAll("g.category").selectAll("rect.bandrect")),o.loneUnhover(e.graphDiv._fullLayout._hoverlayer.node()),e.pathSelection.sort(m),-1===e.hoverinfoItems.indexOf("skip"))){"color"===t.parcatsViewModel.hoveron?S(this,"plotly_unhover",n.event):M(this,"plotly_unhover",n.event)}}function P(t){"fixed"!==t.parcatsViewModel.arrangement&&(t.dragDimensionDisplayInd=t.model.displayInd,t.initialDragDimensionDisplayInds=t.parcatsViewModel.model.dimensions.map((function(t){return t.displayInd})),t.dragHasMoved=!1,t.dragCategoryDisplayInd=null,n.select(this).selectAll("g.category").select("rect.catrect").each((function(e){var r=n.mouse(this)[0],i=n.mouse(this)[1];-2<=r&&r<=e.width+2&&-2<=i&&i<=e.height+2&&(t.dragCategoryDisplayInd=e.model.displayInd,t.initialDragCategoryDisplayInds=t.model.categories.map((function(t){return t.displayInd})),e.model.dragY=e.y,s.raiseToTop(this.parentNode),n.select(this.parentNode).selectAll("rect.bandrect").each((function(e){e.y<i&&i<=e.y+e.height&&(t.potentialClickBand=this)})))})),t.parcatsViewModel.dragDimension=t,o.loneUnhover(t.parcatsViewModel.graphDiv._fullLayout._hoverlayer.node()))}function I(t){if("fixed"!==t.parcatsViewModel.arrangement&&(t.dragHasMoved=!0,null!==t.dragDimensionDisplayInd)){var e=t.dragDimensionDisplayInd,r=e-1,i=e+1,a=t.parcatsViewModel.dimensions[e];if(null!==t.dragCategoryDisplayInd){var o=a.categories[t.dragCategoryDisplayInd];o.model.dragY+=n.event.dy;var s=o.model.dragY,l=o.model.displayInd,c=a.categories,u=c[l-1],f=c[l+1];void 0!==u&&s<u.y+u.height/2&&(o.model.displayInd=u.model.displayInd,u.model.displayInd=l),void 0!==f&&s+o.height>f.y+f.height/2&&(o.model.displayInd=f.model.displayInd,f.model.displayInd=l),t.dragCategoryDisplayInd=o.model.displayInd}if(null===t.dragCategoryDisplayInd||"freeform"===t.parcatsViewModel.arrangement){a.model.dragX=n.event.x;var h=t.parcatsViewModel.dimensions[r],p=t.parcatsViewModel.dimensions[i];void 0!==h&&a.model.dragX<h.x+h.width&&(a.model.displayInd=h.model.displayInd,h.model.displayInd=e),void 0!==p&&a.model.dragX+a.width>p.x&&(a.model.displayInd=p.model.displayInd,p.model.displayInd=t.dragDimensionDisplayInd),t.dragDimensionDisplayInd=a.model.displayInd}j(t.parcatsViewModel),N(t.parcatsViewModel),R(t.parcatsViewModel),D(t.parcatsViewModel)}}function O(t){if("fixed"!==t.parcatsViewModel.arrangement&&null!==t.dragDimensionDisplayInd){n.select(this).selectAll("text").attr("font-weight","normal");var e={},r=z(t.parcatsViewModel),i=t.parcatsViewModel.model.dimensions.map((function(t){return t.displayInd})),o=t.initialDragDimensionDisplayInds.some((function(t,e){return t!==i[e]}));o&&i.forEach((function(r,n){var i=t.parcatsViewModel.model.dimensions[n].containerInd;e["dimensions["+i+"].displayindex"]=r}));var s=!1;if(null!==t.dragCategoryDisplayInd){var l=t.model.categories.map((function(t){return t.displayInd}));if(s=t.initialDragCategoryDisplayInds.some((function(t,e){return t!==l[e]}))){var c=t.model.categories.slice().sort((function(t,e){return t.displayInd-e.displayInd})),u=c.map((function(t){return t.categoryValue})),f=c.map((function(t){return t.categoryLabel}));e["dimensions["+t.model.containerInd+"].categoryarray"]=[u],e["dimensions["+t.model.containerInd+"].ticktext"]=[f],e["dimensions["+t.model.containerInd+"].categoryorder"]="array"}}if(-1===t.parcatsViewModel.hoverinfoItems.indexOf("skip")&&!t.dragHasMoved&&t.potentialClickBand&&("color"===t.parcatsViewModel.hoveron?S(t.potentialClickBand,"plotly_click",n.event.sourceEvent):M(t.potentialClickBand,"plotly_click",n.event.sourceEvent)),t.model.dragX=null,null!==t.dragCategoryDisplayInd)t.parcatsViewModel.dimensions[t.dragDimensionDisplayInd].categories[t.dragCategoryDisplayInd].model.dragY=null,t.dragCategoryDisplayInd=null;t.dragDimensionDisplayInd=null,t.parcatsViewModel.dragDimension=null,t.dragHasMoved=null,t.potentialClickBand=null,j(t.parcatsViewModel),N(t.parcatsViewModel),n.transition().duration(300).ease("cubic-in-out").each((function(){R(t.parcatsViewModel,!0),D(t.parcatsViewModel,!0)})).each("end",(function(){(o||s)&&a.restyle(t.parcatsViewModel.graphDiv,e,[r])}))}}function z(t){for(var e,r=t.graphDiv._fullData,n=0;n<r.length;n++)if(t.key===r[n].uid){e=n;break}return e}function D(t,e){var r;void 0===e&&(e=!1),t.pathSelection.data((function(t){return t.paths}),p),(r=t.pathSelection,e?r.transition():r).attr("d",(function(t){return t.svgD}))}function R(t,e){function r(t){return e?t.transition():t}void 0===e&&(e=!1),t.dimensionSelection.data((function(t){return t.dimensions}),p);var i=t.dimensionSelection.selectAll("g.category").data((function(t){return t.categories}),p);r(t.dimensionSelection).attr("transform",(function(t){return l(t.x,0)})),r(i).attr("transform",(function(t){return l(0,t.y)})),i.select(".dimlabel").text((function(t,e){return 0===e?t.parcatsViewModel.model.dimensions[t.model.dimensionInd].dimensionLabel:null})),i.select(".catlabel").attr("text-anchor",(function(t){return d(t)?"start":"end"})).attr("x",(function(t){return d(t)?t.width+5:-5})).each((function(t){var e,r;d(t)?(e=t.width+5,r="start"):(e=-5,r="end"),n.select(this).selectAll("tspan").attr("x",e).attr("text-anchor",r)}));var a=i.selectAll("rect.bandrect").data((function(t){return t.bands}),p),o=a.enter().append("rect").attr("class","bandrect").attr("cursor","move").attr("stroke-opacity",0).attr("fill",(function(t){return t.color})).attr("fill-opacity",0);a.attr("fill",(function(t){return t.color})).attr("width",(function(t){return t.width})).attr("height",(function(t){return t.height})).attr("y",(function(t){return t.y})),k(o),a.each((function(){s.raiseToTop(this)})),a.exit().remove()}function F(t,e,r){var n,i=r[0],a=e.margin||{l:80,r:80,t:100,b:80},o=i.trace,s=o.domain,l=e.width,c=e.height,u=Math.floor(l*(s.x[1]-s.x[0])),f=Math.floor(c*(s.y[1]-s.y[0])),h=s.x[0]*l+a.l,p=e.height-s.y[1]*e.height+a.t,d=o.line.shape;n="all"===o.hoverinfo?["count","probability"]:(o.hoverinfo||"").split("+");var m={trace:o,key:o.uid,model:i,x:h,y:p,width:u,height:f,hoveron:o.hoveron,hoverinfoItems:n,arrangement:o.arrangement,bundlecolors:o.bundlecolors,sortpaths:o.sortpaths,labelfont:o.labelfont,categorylabelfont:o.tickfont,pathShape:d,dragDimension:null,margin:a,paths:[],dimensions:[],graphDiv:t,traceSelection:null,pathSelection:null,dimensionSelection:null};return i.dimensions&&(j(m),N(m)),m}function B(t,e,r,n,a){var o,s,l=[],c=[];for(s=0;s<r.length-1;s++)o=i(r[s]+t[s],t[s+1]),l.push(o(a)),c.push(o(1-a));var u="M "+t[0]+","+e[0];for(u+="l"+r[0]+",0 ",s=1;s<r.length;s++)u+="C"+l[s-1]+","+e[s-1]+" "+c[s-1]+","+e[s]+" "+t[s]+","+e[s],u+="l"+r[s]+",0 ";for(u+="l0,"+n+" ",u+="l -"+r[r.length-1]+",0 ",s=r.length-2;s>=0;s--)u+="C"+c[s]+","+(e[s+1]+n)+" "+l[s]+","+(e[s]+n)+" "+(t[s]+r[s])+","+(e[s]+n),u+="l-"+r[s]+",0 ";return u+="Z"}function N(t){var e=t.dimensions,r=t.model,n=e.map((function(t){return t.categories.map((function(t){return t.y}))})),i=t.model.dimensions.map((function(t){return t.categories.map((function(t){return t.displayInd}))})),a=t.model.dimensions.map((function(t){return t.displayInd})),o=t.dimensions.map((function(t){return t.model.dimensionInd})),s=e.map((function(t){return t.x})),l=e.map((function(t){return t.width})),c=[];for(var u in r.paths)r.paths.hasOwnProperty(u)&&c.push(r.paths[u]);function f(t){var e=t.categoryInds.map((function(t,e){return i[e][t]}));return o.map((function(t){return e[t]}))}c.sort((function(e,r){var n=f(e),i=f(r);return"backward"===t.sortpaths&&(n.reverse(),i.reverse()),n.push(e.valueInds[0]),i.push(r.valueInds[0]),t.bundlecolors&&(n.unshift(e.rawColor),i.unshift(r.rawColor)),n<i?-1:n>i?1:0}));for(var h=new Array(c.length),p=e[0].model.count,d=e[0].categories.map((function(t){return t.height})).reduce((function(t,e){return t+e})),m=0;m<c.length;m++){var g,v=c[m];g=p>0?d*(v.count/p):0;for(var y,x=new Array(n.length),b=0;b<v.categoryInds.length;b++){var _=v.categoryInds[b],w=i[b][_],T=a[b];x[T]=n[T][w],n[T][w]+=g;var k=t.dimensions[T].categories[w],A=k.bands.length,M=k.bands[A-1];if(void 0===M||v.rawColor!==M.rawColor){var S=void 0===M?0:M.y+M.height;k.bands.push({key:S,color:v.color,rawColor:v.rawColor,height:g,width:k.width,count:v.count,y:S,categoryViewModel:k,parcatsViewModel:t})}else{var E=k.bands[A-1];E.height+=g,E.count+=v.count}}y="hspline"===t.pathShape?B(s,x,l,g,.5):B(s,x,l,g,0),h[m]={key:v.valueInds[0],model:v,height:g,leftXs:s,topYs:x,dimWidths:l,svgD:y,parcatsViewModel:t}}t.paths=h}function j(t){var e=t.model.dimensions.map((function(t){return{displayInd:t.displayInd,dimensionInd:t.dimensionInd}}));e.sort((function(t,e){return t.displayInd-e.displayInd}));var r=[];for(var n in e){var i=e[n].dimensionInd,a=t.model.dimensions[i];r.push(U(t,a))}t.dimensions=r}function U(t,e){var r,n=t.model.dimensions.length,i=e.displayInd;r=40+(n>1?(t.width-80-16)/(n-1):0)*i;var a,o,s,l,c,u=[],f=t.model.maxCats,h=e.categories.length,p=e.count,d=t.height-8*(f-1),m=8*(f-h)/2,g=e.categories.map((function(t){return{displayInd:t.displayInd,categoryInd:t.categoryInd}}));for(g.sort((function(t,e){return t.displayInd-e.displayInd})),c=0;c<h;c++)l=g[c].categoryInd,o=e.categories[l],a=p>0?o.count/p*d:0,s={key:o.valueInds[0],model:o,width:16,height:a,y:null!==o.dragY?o.dragY:m,bands:[],parcatsViewModel:t},m=m+a+8,u.push(s);return{key:e.dimensionInd,x:null!==e.dragX?e.dragX:r,y:0,width:16,model:e,categories:u,parcatsViewModel:t,dragCategoryDisplayInd:null,dragDimensionDisplayInd:null,initialDragDimensionDisplayInds:null,initialDragCategoryDisplayInds:null,dragHasMoved:null,potentialClickBand:null}}e.exports=function(t,e,r,n){h(r,t,n,e)}},{"../../components/drawing":383,"../../components/fx":401,"../../lib":498,"../../lib/svg_text_utils":524,"../../plot_api/plot_api":535,"@plotly/d3":58,"d3-interpolate":111,tinycolor2:307}],882:[function(t,e,r){"use strict";var n=t("./parcats");e.exports=function(t,e,r,i){var a=t._fullLayout,o=a._paper,s=a._size;n(t,o,e,{width:s.w,height:s.h,margin:{t:s.t,r:s.r,b:s.b,l:s.l}},r,i)}},{"./parcats":881}],883:[function(t,e,r){"use strict";var n=t("../../components/colorscale/attributes"),i=t("../../plots/cartesian/layout_attributes"),a=t("../../plots/font_attributes"),o=t("../../plots/domain").attributes,s=t("../../lib/extend").extendFlat,l=t("../../plot_api/plot_template").templatedArray;e.exports={domain:o({name:"parcoords",trace:!0,editType:"plot"}),labelangle:{valType:"angle",dflt:0,editType:"plot"},labelside:{valType:"enumerated",values:["top","bottom"],dflt:"top",editType:"plot"},labelfont:a({editType:"plot"}),tickfont:a({editType:"plot"}),rangefont:a({editType:"plot"}),dimensions:l("dimension",{label:{valType:"string",editType:"plot"},tickvals:s({},i.tickvals,{editType:"plot"}),ticktext:s({},i.ticktext,{editType:"plot"}),tickformat:s({},i.tickformat,{editType:"plot"}),visible:{valType:"boolean",dflt:!0,editType:"plot"},range:{valType:"info_array",items:[{valType:"number",editType:"plot"},{valType:"number",editType:"plot"}],editType:"plot"},constraintrange:{valType:"info_array",freeLength:!0,dimensions:"1-2",items:[{valType:"any",editType:"plot"},{valType:"any",editType:"plot"}],editType:"plot"},multiselect:{valType:"boolean",dflt:!0,editType:"plot"},values:{valType:"data_array",editType:"calc"},editType:"calc"}),line:s({editType:"calc"},n("line",{colorscaleDflt:"Viridis",autoColorDflt:!1,editTypeOverride:"calc"}))}},{"../../components/colorscale/attributes":368,"../../lib/extend":488,"../../plot_api/plot_template":538,"../../plots/cartesian/layout_attributes":564,"../../plots/domain":579,"../../plots/font_attributes":580}],884:[function(t,e,r){"use strict";var n=t("./constants"),i=t("@plotly/d3"),a=t("../../lib/gup").keyFun,o=t("../../lib/gup").repeat,s=t("../../lib").sorterAsc,l=t("../../lib").strTranslate,c=n.bar.snapRatio;function u(t,e){return t*(1-c)+e*c}var f=n.bar.snapClose;function h(t,e){return t*(1-f)+e*f}function p(t,e,r,n){if(function(t,e){for(var r=0;r<e.length;r++)if(t>=e[r][0]&&t<=e[r][1])return!0;return!1}(r,n))return r;var i=t?-1:1,a=0,o=e.length-1;if(i<0){var s=a;a=o,o=s}for(var l=e[a],c=l,f=a;i*f<i*o;f+=i){var p=f+i,d=e[p];if(i*r<i*h(l,d))return u(l,c);if(i*r<i*d||p===o)return u(d,l);c=l,l=d}}function d(t){t.attr("x",-n.bar.captureWidth/2).attr("width",n.bar.captureWidth)}function m(t){t.attr("visibility","visible").style("visibility","visible").attr("fill","yellow").attr("opacity",0)}function g(t){if(!t.brush.filterSpecified)return"0,"+t.height;for(var e,r,n,i=v(t.brush.filter.getConsolidated(),t.height),a=[0],o=i.length?i[0][0]:null,s=0;s<i.length;s++)r=(e=i[s])[1]-e[0],a.push(o),a.push(r),(n=s+1)<i.length&&(o=i[n][0]-e[1]);return a.push(t.height),a}function v(t,e){return t.map((function(t){return t.map((function(t){return Math.max(0,t*e)})).sort(s)}))}function y(){i.select(document.body).style("cursor",null)}function x(t){t.attr("stroke-dasharray",g)}function b(t,e){var r=i.select(t).selectAll(".highlight, .highlight-shadow");x(e?r.transition().duration(n.bar.snapDuration).each("end",e):r)}function _(t,e){var r,i=t.brush,a=NaN,o={};if(i.filterSpecified){var s=t.height,l=i.filter.getConsolidated(),c=v(l,s),u=NaN,f=NaN,h=NaN;for(r=0;r<=c.length;r++){var p=c[r];if(p&&p[0]<=e&&e<=p[1]){u=r;break}if(f=r?r-1:NaN,p&&p[0]>e){h=r;break}}if(a=u,isNaN(a)&&(a=isNaN(f)||isNaN(h)?isNaN(f)?h:f:e-c[f][1]<c[h][0]-e?f:h),!isNaN(a)){var d=c[a],m=function(t,e){var r=n.bar.handleHeight;if(!(e>t[1]+r||e<t[0]-r))return e>=.9*t[1]+.1*t[0]?"n":e<=.9*t[0]+.1*t[1]?"s":"ns"}(d,e);m&&(o.interval=l[a],o.intervalPix=d,o.region=m)}}if(t.ordinal&&!o.region){var g=t.unitTickvals,y=t.unitToPaddedPx.invert(e);for(r=0;r<g.length;r++){var x=[.25*g[Math.max(r-1,0)]+.75*g[r],.25*g[Math.min(r+1,g.length-1)]+.75*g[r]];if(y>=x[0]&&y<=x[1]){o.clickableOrdinalRange=x;break}}}return o}function w(t,e){i.event.sourceEvent.stopPropagation();var r=e.height-i.mouse(t)[1]-2*n.verticalPadding,a=e.brush.svgBrush;a.wasDragged=!0,a._dragging=!0,a.grabbingBar?a.newExtent=[r-a.grabPoint,r+a.barLength-a.grabPoint].map(e.unitToPaddedPx.invert):a.newExtent=[a.startExtent,e.unitToPaddedPx.invert(r)].sort(s),e.brush.filterSpecified=!0,a.extent=a.stayingIntervals.concat([a.newExtent]),a.brushCallback(e),b(t.parentNode)}function T(t,e){var r=_(e,e.height-i.mouse(t)[1]-2*n.verticalPadding),a="crosshair";r.clickableOrdinalRange?a="pointer":r.region&&(a=r.region+"-resize"),i.select(document.body).style("cursor",a)}function k(t){t.on("mousemove",(function(t){i.event.preventDefault(),t.parent.inBrushDrag||T(this,t)})).on("mouseleave",(function(t){t.parent.inBrushDrag||y()})).call(i.behavior.drag().on("dragstart",(function(t){!function(t,e){i.event.sourceEvent.stopPropagation();var r=e.height-i.mouse(t)[1]-2*n.verticalPadding,a=e.unitToPaddedPx.invert(r),o=e.brush,s=_(e,r),l=s.interval,c=o.svgBrush;if(c.wasDragged=!1,c.grabbingBar="ns"===s.region,c.grabbingBar){var u=l.map(e.unitToPaddedPx);c.grabPoint=r-u[0]-n.verticalPadding,c.barLength=u[1]-u[0]}c.clickableOrdinalRange=s.clickableOrdinalRange,c.stayingIntervals=e.multiselect&&o.filterSpecified?o.filter.getConsolidated():[],l&&(c.stayingIntervals=c.stayingIntervals.filter((function(t){return t[0]!==l[0]&&t[1]!==l[1]}))),c.startExtent=s.region?l["s"===s.region?1:0]:a,e.parent.inBrushDrag=!0,c.brushStartCallback()}(this,t)})).on("drag",(function(t){w(this,t)})).on("dragend",(function(t){!function(t,e){var r=e.brush,n=r.filter,a=r.svgBrush;a._dragging||(T(t,e),w(t,e),e.brush.svgBrush.wasDragged=!1),a._dragging=!1,i.event.sourceEvent.stopPropagation();var o=a.grabbingBar;if(a.grabbingBar=!1,a.grabLocation=void 0,e.parent.inBrushDrag=!1,y(),!a.wasDragged)return a.wasDragged=void 0,a.clickableOrdinalRange?r.filterSpecified&&e.multiselect?a.extent.push(a.clickableOrdinalRange):(a.extent=[a.clickableOrdinalRange],r.filterSpecified=!0):o?(a.extent=a.stayingIntervals,0===a.extent.length&&M(r)):M(r),a.brushCallback(e),b(t.parentNode),void a.brushEndCallback(r.filterSpecified?n.getConsolidated():[]);var s=function(){n.set(n.getConsolidated())};if(e.ordinal){var l=e.unitTickvals;l[l.length-1]<l[0]&&l.reverse(),a.newExtent=[p(0,l,a.newExtent[0],a.stayingIntervals),p(1,l,a.newExtent[1],a.stayingIntervals)];var c=a.newExtent[1]>a.newExtent[0];a.extent=a.stayingIntervals.concat(c?[a.newExtent]:[]),a.extent.length||M(r),a.brushCallback(e),c?b(t.parentNode,s):(s(),b(t.parentNode))}else s();a.brushEndCallback(r.filterSpecified?n.getConsolidated():[])}(this,t)})))}function A(t,e){return t[0]-e[0]}function M(t){t.filterSpecified=!1,t.svgBrush.extent=[[-1/0,1/0]]}function S(t){for(var e,r=t.slice(),n=[],i=r.shift();i;){for(e=i.slice();(i=r.shift())&&i[0]<=e[1];)e[1]=Math.max(e[1],i[1]);n.push(e)}return 1===n.length&&n[0][0]>n[0][1]&&(n=[]),n}e.exports={makeBrush:function(t,e,r,n,i,a){var o,l=function(){var t,e,r=[];return{set:function(n){1===(r=n.map((function(t){return t.slice().sort(s)})).sort(A)).length&&r[0][0]===-1/0&&r[0][1]===1/0&&(r=[[0,-1]]),t=S(r),e=r.reduce((function(t,e){return[Math.min(t[0],e[0]),Math.max(t[1],e[1])]}),[1/0,-1/0])},get:function(){return r.slice()},getConsolidated:function(){return t},getBounds:function(){return e}}}();return l.set(r),{filter:l,filterSpecified:e,svgBrush:{extent:[],brushStartCallback:n,brushCallback:(o=i,function(t){var e=t.brush,r=function(t){return t.svgBrush.extent.map((function(t){return t.slice()}))}(e).slice();e.filter.set(r),o()}),brushEndCallback:a}}},ensureAxisBrush:function(t,e){var r=t.selectAll("."+n.cn.axisBrush).data(o,a);r.enter().append("g").classed(n.cn.axisBrush,!0),function(t,e){var r=t.selectAll(".background").data(o);r.enter().append("rect").classed("background",!0).call(d).call(m).style("pointer-events","auto").attr("transform",l(0,n.verticalPadding)),r.call(k).attr("height",(function(t){return t.height-n.verticalPadding}));var i=t.selectAll(".highlight-shadow").data(o);i.enter().append("line").classed("highlight-shadow",!0).attr("x",-n.bar.width/2).attr("stroke-width",n.bar.width+n.bar.strokeWidth).attr("stroke",e).attr("opacity",n.bar.strokeOpacity).attr("stroke-linecap","butt"),i.attr("y1",(function(t){return t.height})).call(x);var a=t.selectAll(".highlight").data(o);a.enter().append("line").classed("highlight",!0).attr("x",-n.bar.width/2).attr("stroke-width",n.bar.width-n.bar.strokeWidth).attr("stroke",n.bar.fillColor).attr("opacity",n.bar.fillOpacity).attr("stroke-linecap","butt"),a.attr("y1",(function(t){return t.height})).call(x)}(r,e)},cleanRanges:function(t,e){if(Array.isArray(t[0])?(t=t.map((function(t){return t.sort(s)})),t=e.multiselect?S(t.sort(A)):[t[0]]):t=[t.sort(s)],e.tickvals){var r=e.tickvals.slice().sort(s);if(!(t=t.map((function(t){var e=[p(0,r,t[0],[]),p(1,r,t[1],[])];if(e[1]>e[0])return e})).filter((function(t){return t}))).length)return}return t.length>1?t:t[0]}}},{"../../lib":498,"../../lib/gup":495,"./constants":888,"@plotly/d3":58}],885:[function(t,e,r){"use strict";e.exports={attributes:t("./attributes"),supplyDefaults:t("./defaults"),calc:t("./calc"),colorbar:{container:"line",min:"cmin",max:"cmax"},moduleType:"trace",name:"parcoords",basePlotModule:t("./base_plot"),categories:["gl","regl","noOpacity","noHover"],meta:{}}},{"./attributes":883,"./base_plot":886,"./calc":887,"./defaults":889}],886:[function(t,e,r){"use strict";var n=t("@plotly/d3"),i=t("../../plots/get_data").getModuleCalcData,a=t("./plot"),o=t("../../constants/xmlns_namespaces");r.name="parcoords",r.plot=function(t){var e=i(t.calcdata,"parcoords")[0];e.length&&a(t,e)},r.clean=function(t,e,r,n){var i=n._has&&n._has("parcoords"),a=e._has&&e._has("parcoords");i&&!a&&(n._paperdiv.selectAll(".parcoords").remove(),n._glimages.selectAll("*").remove())},r.toSVG=function(t){var e=t._fullLayout._glimages,r=n.select(t).selectAll(".svg-container");r.filter((function(t,e){return e===r.size()-1})).selectAll(".gl-canvas-context, .gl-canvas-focus").each((function(){var t=this.toDataURL("image/png");e.append("svg:image").attr({xmlns:o.svg,"xlink:href":t,preserveAspectRatio:"none",x:0,y:0,width:this.style.width,height:this.style.height})})),window.setTimeout((function(){n.selectAll("#filterBarPattern").attr("id","filterBarPattern")}),60)}},{"../../constants/xmlns_namespaces":475,"../../plots/get_data":588,"./plot":895,"@plotly/d3":58}],887:[function(t,e,r){"use strict";var n=t("../../lib").isArrayOrTypedArray,i=t("../../components/colorscale"),a=t("../../lib/gup").wrap;e.exports=function(t,e){var r,o;return i.hasColorscale(e,"line")&&n(e.line.color)?(r=e.line.color,o=i.extractOpts(e.line).colorscale,i.calc(t,e,{vals:r,containerStr:"line",cLetter:"c"})):(r=function(t){for(var e=new Array(t),r=0;r<t;r++)e[r]=.5;return e}(e._length),o=[[0,e.line.color],[1,e.line.color]]),a({lineColor:r,cscale:o})}},{"../../components/colorscale":373,"../../lib":498,"../../lib/gup":495}],888:[function(t,e,r){"use strict";e.exports={maxDimensionCount:60,overdrag:45,verticalPadding:2,tickDistance:50,canvasPixelRatio:1,blockLineCount:5e3,layers:["contextLineLayer","focusLineLayer","pickLineLayer"],axisTitleOffset:28,axisExtentOffset:10,deselectedLineColor:"#777",bar:{width:4,captureWidth:10,fillColor:"magenta",fillOpacity:1,snapDuration:150,snapRatio:.25,snapClose:.01,strokeOpacity:1,strokeWidth:1,handleHeight:8,handleOpacity:1,handleOverlap:0},cn:{axisExtentText:"axis-extent-text",parcoordsLineLayers:"parcoords-line-layers",parcoordsLineLayer:"parcoords-lines",parcoords:"parcoords",parcoordsControlView:"parcoords-control-view",yAxis:"y-axis",axisOverlays:"axis-overlays",axis:"axis",axisHeading:"axis-heading",axisTitle:"axis-title",axisExtent:"axis-extent",axisExtentTop:"axis-extent-top",axisExtentTopText:"axis-extent-top-text",axisExtentBottom:"axis-extent-bottom",axisExtentBottomText:"axis-extent-bottom-text",axisBrush:"axis-brush"},id:{filterBarPattern:"filter-bar-pattern"}}},{}],889:[function(t,e,r){"use strict";var n=t("../../lib"),i=t("../../components/colorscale/helpers").hasColorscale,a=t("../../components/colorscale/defaults"),o=t("../../plots/domain").defaults,s=t("../../plots/array_container_defaults"),l=t("../../plots/cartesian/axes"),c=t("./attributes"),u=t("./axisbrush"),f=t("./constants").maxDimensionCount,h=t("./merge_length");function p(t,e,r,i){function a(r,i){return n.coerce(t,e,c.dimensions,r,i)}var o=a("values"),s=a("visible");if(o&&o.length||(s=e.visible=!1),s){a("label"),a("tickvals"),a("ticktext"),a("tickformat");var f=a("range");e._ax={_id:"y",type:"linear",showexponent:"all",exponentformat:"B",range:f},l.setConvert(e._ax,i.layout),a("multiselect");var h=a("constraintrange");h&&(e.constraintrange=u.cleanRanges(h,e))}}e.exports=function(t,e,r,l){function u(r,i){return n.coerce(t,e,c,r,i)}var d=t.dimensions;Array.isArray(d)&&d.length>f&&(n.log("parcoords traces support up to "+f+" dimensions at the moment"),d.splice(f));var m=s(t,e,{name:"dimensions",layout:l,handleItemDefaults:p}),g=function(t,e,r,o,s){var l=s("line.color",r);if(i(t,"line")&&n.isArrayOrTypedArray(l)){if(l.length)return s("line.colorscale"),a(t,e,o,s,{prefix:"line.",cLetter:"c"}),l.length;e.line.color=r}return 1/0}(t,e,r,l,u);o(e,l,u),Array.isArray(m)&&m.length||(e.visible=!1),h(e,m,"values",g);var v={family:l.font.family,size:Math.round(l.font.size/1.2),color:l.font.color};n.coerceFont(u,"labelfont",v),n.coerceFont(u,"tickfont",v),n.coerceFont(u,"rangefont",v),u("labelangle"),u("labelside")}},{"../../components/colorscale/defaults":371,"../../components/colorscale/helpers":372,"../../lib":498,"../../plots/array_container_defaults":544,"../../plots/cartesian/axes":549,"../../plots/domain":579,"./attributes":883,"./axisbrush":884,"./constants":888,"./merge_length":893}],890:[function(t,e,r){"use strict";var n=t("../../lib").isTypedArray;r.convertTypedArray=function(t){return n(t)?Array.prototype.slice.call(t):t},r.isOrdinal=function(t){return!!t.tickvals},r.isVisible=function(t){return t.visible||!("visible"in t)}},{"../../lib":498}],891:[function(t,e,r){"use strict";var n=t("./base_index");n.plot=t("./plot"),e.exports=n},{"./base_index":885,"./plot":895}],892:[function(t,e,r){"use strict";var n=t("glslify"),i=n(["precision highp float;\n#define GLSLIFY 1\n\nvarying vec4 fragColor;\n\nattribute vec4 p01_04, p05_08, p09_12, p13_16,\n               p17_20, p21_24, p25_28, p29_32,\n               p33_36, p37_40, p41_44, p45_48,\n               p49_52, p53_56, p57_60, colors;\n\nuniform mat4 dim0A, dim1A, dim0B, dim1B, dim0C, dim1C, dim0D, dim1D,\n             loA, hiA, loB, hiB, loC, hiC, loD, hiD;\n\nuniform vec2 resolution, viewBoxPos, viewBoxSize;\nuniform float maskHeight;\nuniform float drwLayer; // 0: context, 1: focus, 2: pick\nuniform vec4 contextColor;\nuniform sampler2D maskTexture, palette;\n\nbool isPick    = (drwLayer > 1.5);\nbool isContext = (drwLayer < 0.5);\n\nconst vec4 ZEROS = vec4(0.0, 0.0, 0.0, 0.0);\nconst vec4 UNITS = vec4(1.0, 1.0, 1.0, 1.0);\n\nfloat val(mat4 p, mat4 v) {\n    return dot(matrixCompMult(p, v) * UNITS, UNITS);\n}\n\nfloat axisY(float ratio, mat4 A, mat4 B, mat4 C, mat4 D) {\n    float y1 = val(A, dim0A) + val(B, dim0B) + val(C, dim0C) + val(D, dim0D);\n    float y2 = val(A, dim1A) + val(B, dim1B) + val(C, dim1C) + val(D, dim1D);\n    return y1 * (1.0 - ratio) + y2 * ratio;\n}\n\nint iMod(int a, int b) {\n    return a - b * (a / b);\n}\n\nbool fOutside(float p, float lo, float hi) {\n    return (lo < hi) && (lo > p || p > hi);\n}\n\nbool vOutside(vec4 p, vec4 lo, vec4 hi) {\n    return (\n        fOutside(p[0], lo[0], hi[0]) ||\n        fOutside(p[1], lo[1], hi[1]) ||\n        fOutside(p[2], lo[2], hi[2]) ||\n        fOutside(p[3], lo[3], hi[3])\n    );\n}\n\nbool mOutside(mat4 p, mat4 lo, mat4 hi) {\n    return (\n        vOutside(p[0], lo[0], hi[0]) ||\n        vOutside(p[1], lo[1], hi[1]) ||\n        vOutside(p[2], lo[2], hi[2]) ||\n        vOutside(p[3], lo[3], hi[3])\n    );\n}\n\nbool outsideBoundingBox(mat4 A, mat4 B, mat4 C, mat4 D) {\n    return mOutside(A, loA, hiA) ||\n           mOutside(B, loB, hiB) ||\n           mOutside(C, loC, hiC) ||\n           mOutside(D, loD, hiD);\n}\n\nbool outsideRasterMask(mat4 A, mat4 B, mat4 C, mat4 D) {\n    mat4 pnts[4];\n    pnts[0] = A;\n    pnts[1] = B;\n    pnts[2] = C;\n    pnts[3] = D;\n\n    for(int i = 0; i < 4; ++i) {\n        for(int j = 0; j < 4; ++j) {\n            for(int k = 0; k < 4; ++k) {\n                if(0 == iMod(\n                    int(255.0 * texture2D(maskTexture,\n                        vec2(\n                            (float(i * 2 + j / 2) + 0.5) / 8.0,\n                            (pnts[i][j][k] * (maskHeight - 1.0) + 1.0) / maskHeight\n                        ))[3]\n                    ) / int(pow(2.0, float(iMod(j * 4 + k, 8)))),\n                    2\n                )) return true;\n            }\n        }\n    }\n    return false;\n}\n\nvec4 position(bool isContext, float v, mat4 A, mat4 B, mat4 C, mat4 D) {\n    float x = 0.5 * sign(v) + 0.5;\n    float y = axisY(x, A, B, C, D);\n    float z = 1.0 - abs(v);\n\n    z += isContext ? 0.0 : 2.0 * float(\n        outsideBoundingBox(A, B, C, D) ||\n        outsideRasterMask(A, B, C, D)\n    );\n\n    return vec4(\n        2.0 * (vec2(x, y) * viewBoxSize + viewBoxPos) / resolution - 1.0,\n        z,\n        1.0\n    );\n}\n\nvoid main() {\n    mat4 A = mat4(p01_04, p05_08, p09_12, p13_16);\n    mat4 B = mat4(p17_20, p21_24, p25_28, p29_32);\n    mat4 C = mat4(p33_36, p37_40, p41_44, p45_48);\n    mat4 D = mat4(p49_52, p53_56, p57_60, ZEROS);\n\n    float v = colors[3];\n\n    gl_Position = position(isContext, v, A, B, C, D);\n\n    fragColor =\n        isContext ? vec4(contextColor) :\n        isPick ? vec4(colors.rgb, 1.0) : texture2D(palette, vec2(abs(v), 0.5));\n}\n"]),a=n(["precision highp float;\n#define GLSLIFY 1\n\nvarying vec4 fragColor;\n\nvoid main() {\n    gl_FragColor = fragColor;\n}\n"]),o=t("./constants").maxDimensionCount,s=t("../../lib"),l=new Uint8Array(4),c=new Uint8Array(4),u={shape:[256,1],format:"rgba",type:"uint8",mag:"nearest",min:"nearest"};function f(t,e,r,n,i){var a=t._gl;a.enable(a.SCISSOR_TEST),a.scissor(e,r,n,i),t.clear({color:[0,0,0,0],depth:1})}function h(t,e,r,n,i,a){var o=a.key;r.drawCompleted||(!function(t){t.read({x:0,y:0,width:1,height:1,data:l})}(t),r.drawCompleted=!0),function s(l){var c=Math.min(n,i-l*n);0===l&&(window.cancelAnimationFrame(r.currentRafs[o]),delete r.currentRafs[o],f(t,a.scissorX,a.scissorY,a.scissorWidth,a.viewBoxSize[1])),r.clearOnly||(a.count=2*c,a.offset=2*l*n,e(a),l*n+c<i&&(r.currentRafs[o]=window.requestAnimationFrame((function(){s(l+1)}))),r.drawCompleted=!1)}(0)}function p(t,e){for(var r=new Array(256),n=0;n<256;n++)r[n]=t(n/255).concat(e);return r}function d(t,e){return(t>>>8*e)%256/255}function m(t,e,r){for(var n=new Array(8*e),i=0,a=0;a<e;a++)for(var o=0;o<2;o++)for(var s=0;s<4;s++){var l=4*t+s,c=r[64*a+l];63===l&&0===o&&(c*=-1),n[i++]=c}return n}function g(t){var e="0"+t;return e.substr(e.length-2)}function v(t){return t<o?"p"+g(t+1)+"_"+g(t+4):"colors"}function y(t,e,r,n,i,a,o,l,c,u,f,h,p,d){for(var m=[[],[]],g=0;g<64;g++)m[0][g]=g===i?1:0,m[1][g]=g===a?1:0;o*=d,l*=d,c*=d,u*=d;var v=t.lines.canvasOverdrag*d,y=t.domain,x=t.canvasWidth*d,b=t.canvasHeight*d,_=t.pad.l*d,w=t.pad.b*d,T=t.layoutHeight*d,k=t.layoutWidth*d,A=t.deselectedLines.color;return s.extendFlat({key:f,resolution:[x,b],viewBoxPos:[o+v,l],viewBoxSize:[c,u],i0:i,i1:a,dim0A:m[0].slice(0,16),dim0B:m[0].slice(16,32),dim0C:m[0].slice(32,48),dim0D:m[0].slice(48,64),dim1A:m[1].slice(0,16),dim1B:m[1].slice(16,32),dim1C:m[1].slice(32,48),dim1D:m[1].slice(48,64),drwLayer:h,contextColor:[A[0]/255,A[1]/255,A[2]/255,A[3]<1?A[3]:Math.max(1/255,Math.pow(1/t.lines.color.length,1/3))],scissorX:(n===e?0:o+v)+(_-v)+k*y.x[0],scissorWidth:(n===r?x-o+v:c+.5)+(n===e?o+v:0),scissorY:l+w+T*y.y[0],scissorHeight:u,viewportX:_-v+k*y.x[0],viewportY:w+T*y.y[0],viewportWidth:x,viewportHeight:b},p)}function x(t){var e=Math.max(0,Math.floor(2047*t[0]),0),r=Math.min(2047,Math.ceil(2047*t[1]),2047);return[Math.min(e,r),Math.max(e,r)]}e.exports=function(t,e){var r,n,l,g,b,_=e.context,w=e.pick,T=e.regl,k=T._gl,A=k.getParameter(k.ALIASED_LINE_WIDTH_RANGE),M=Math.max(A[0],Math.min(A[1],e.viewModel.plotGlPixelRatio)),S={currentRafs:{},drawCompleted:!0,clearOnly:!1},E=function(t){for(var e={},r=0;r<=o;r+=4)e[v(r)]=t.buffer({usage:"dynamic",type:"float",data:new Uint8Array(0)});return e}(T),L=T.texture(u),C=[];I(e);var P=T({profile:!1,blend:{enable:_,func:{srcRGB:"src alpha",dstRGB:"one minus src alpha",srcAlpha:1,dstAlpha:1},equation:{rgb:"add",alpha:"add"},color:[0,0,0,0]},depth:{enable:!_,mask:!0,func:"less",range:[0,1]},cull:{enable:!0,face:"back"},scissor:{enable:!0,box:{x:T.prop("scissorX"),y:T.prop("scissorY"),width:T.prop("scissorWidth"),height:T.prop("scissorHeight")}},viewport:{x:T.prop("viewportX"),y:T.prop("viewportY"),width:T.prop("viewportWidth"),height:T.prop("viewportHeight")},dither:!1,vert:i,frag:a,primitive:"lines",lineWidth:M,attributes:E,uniforms:{resolution:T.prop("resolution"),viewBoxPos:T.prop("viewBoxPos"),viewBoxSize:T.prop("viewBoxSize"),dim0A:T.prop("dim0A"),dim1A:T.prop("dim1A"),dim0B:T.prop("dim0B"),dim1B:T.prop("dim1B"),dim0C:T.prop("dim0C"),dim1C:T.prop("dim1C"),dim0D:T.prop("dim0D"),dim1D:T.prop("dim1D"),loA:T.prop("loA"),hiA:T.prop("hiA"),loB:T.prop("loB"),hiB:T.prop("hiB"),loC:T.prop("loC"),hiC:T.prop("hiC"),loD:T.prop("loD"),hiD:T.prop("hiD"),palette:L,contextColor:T.prop("contextColor"),maskTexture:T.prop("maskTexture"),drwLayer:T.prop("drwLayer"),maskHeight:T.prop("maskHeight")},offset:T.prop("offset"),count:T.prop("count")});function I(t){r=t.model,n=t.viewModel,l=n.dimensions.slice(),g=l[0]?l[0].values.length:0;var e=r.lines,i=w?e.color.map((function(t,r){return r/e.color.length})):e.color,a=function(t,e,r){for(var n,i=new Array(t*(o+4)),a=0,s=0;s<t;s++){for(var l=0;l<o;l++)i[a++]=l<e.length?e[l].paddedUnitValues[s]:.5;i[a++]=d(s,2),i[a++]=d(s,1),i[a++]=d(s,0),i[a++]=(n=r[s],Math.max(1e-6,Math.min(.999999,n)))}return i}(g,l,i);!function(t,e,r){for(var n=0;n<=o;n+=4)t[v(n)](m(n/4,e,r))}(E,g,a),_||w||(L=T.texture(s.extendFlat({data:p(r.unitToColor,255)},u)))}return{render:function(t,e,n){var i,a,o,s=t.length,c=1/0,u=-1/0;for(i=0;i<s;i++)t[i].dim0.canvasX<c&&(c=t[i].dim0.canvasX,a=i),t[i].dim1.canvasX>u&&(u=t[i].dim1.canvasX,o=i);0===s&&f(T,0,0,r.canvasWidth,r.canvasHeight);var p=function(t){var e,r,n,i=[[],[]];for(n=0;n<64;n++){var a=!t&&n<l.length?l[n].brush.filter.getBounds():[-1/0,1/0];i[0][n]=a[0],i[1][n]=a[1]}var o=new Array(16384);for(e=0;e<16384;e++)o[e]=255;if(!t)for(e=0;e<l.length;e++){var s=e%8,c=(e-s)/8,u=Math.pow(2,s),f=l[e].brush.filter.get();if(!(f.length<2)){var h=x(f[0])[1];for(r=1;r<f.length;r++){var p=x(f[r]);for(n=h+1;n<p[0];n++)o[8*n+c]&=~u;h=Math.max(h,p[1])}}}var d={shape:[8,2048],format:"alpha",type:"uint8",mag:"nearest",min:"nearest",data:o};return b?b(d):b=T.texture(d),{maskTexture:b,maskHeight:2048,loA:i[0].slice(0,16),loB:i[0].slice(16,32),loC:i[0].slice(32,48),loD:i[0].slice(48,64),hiA:i[1].slice(0,16),hiB:i[1].slice(16,32),hiC:i[1].slice(32,48),hiD:i[1].slice(48,64)}}(_);for(i=0;i<s;i++){var d=t[i],m=d.dim0.crossfilterDimensionIndex,v=d.dim1.crossfilterDimensionIndex,k=d.canvasX,A=d.canvasY,M=k+d.panelSizeX,E=d.plotGlPixelRatio;if(e||!C[m]||C[m][0]!==k||C[m][1]!==M){C[m]=[k,M];var L=y(r,a,o,i,m,v,k,A,d.panelSizeX,d.panelSizeY,d.dim0.crossfilterDimensionIndex,_?0:w?2:1,p,E);S.clearOnly=n;var I=e?r.lines.blockLineCount:g;h(T,P,S,I,g,L)}}},readPixel:function(t,e){return T.read({x:t,y:e,width:1,height:1,data:c}),c},readPixels:function(t,e,r,n){var i=new Uint8Array(4*r*n);return T.read({x:t,y:e,width:r,height:n,data:i}),i},destroy:function(){for(var e in t.style["pointer-events"]="none",L.destroy(),b&&b.destroy(),E)E[e].destroy()},update:I}}},{"../../lib":498,"./constants":888,glslify:222}],893:[function(t,e,r){"use strict";e.exports=function(t,e,r,n){var i,a;for(n||(n=1/0),i=0;i<e.length;i++)(a=e[i]).visible&&(n=Math.min(n,a[r].length));for(n===1/0&&(n=0),t._length=n,i=0;i<e.length;i++)(a=e[i]).visible&&(a._length=n);return n}},{}],894:[function(t,e,r){"use strict";var n=t("@plotly/d3"),i=t("../../lib"),a=i.numberFormat,o=t("color-rgba"),s=t("../../plots/cartesian/axes"),l=i.strRotate,c=i.strTranslate,u=t("../../lib/svg_text_utils"),f=t("../../components/drawing"),h=t("../../components/colorscale"),p=t("../../lib/gup"),d=p.keyFun,m=p.repeat,g=p.unwrap,v=t("./helpers"),y=t("./constants"),x=t("./axisbrush"),b=t("./lines");function _(t,e,r){return i.aggNums(t,null,e,r)}function w(t,e){return k(_(Math.min,t,e),_(Math.max,t,e))}function T(t){var e=t.range;return e?k(e[0],e[1]):w(t.values,t._length)}function k(t,e){return!isNaN(t)&&isFinite(t)||(t=0),!isNaN(e)&&isFinite(e)||(e=0),t===e&&(0===t?(t-=1,e+=1):(t*=.9,e*=1.1)),[t,e]}function A(t,e,r,i,o){var s,l,c=T(r);return i?n.scale.ordinal().domain(i.map((s=a(r.tickformat),l=o,l?function(t,e){var r=l[e];return null==r?s(t):r}:s))).range(i.map((function(r){var n=(r-c[0])/(c[1]-c[0]);return t-e+n*(2*e-t)}))):n.scale.linear().domain(c).range([t-e,e])}function M(t){if(t.tickvals){var e=T(t);return n.scale.ordinal().domain(t.tickvals).range(t.tickvals.map((function(t){return(t-e[0])/(e[1]-e[0])})))}}function S(t){var e=t.map((function(t){return t[0]})),r=t.map((function(t){var e=o(t[1]);return n.rgb("rgb("+e[0]+","+e[1]+","+e[2]+")")})),i="rgb".split("").map((function(t){return n.scale.linear().clamp(!0).domain(e).range(r.map((i=t,function(t){return t[i]})));var i}));return function(t){return i.map((function(e){return e(t)}))}}function E(t){return t.dimensions.some((function(t){return t.brush.filterSpecified}))}function L(t,e,r){var a=g(e),s=a.trace,l=v.convertTypedArray(a.lineColor),c=s.line,u={color:o(y.deselectedLineColor)},f=h.extractOpts(c),p=f.reversescale?h.flipScale(a.cscale):a.cscale,d=s.domain,m=s.dimensions,x=t.width,b=s.labelangle,_=s.labelside,w=s.labelfont,k=s.tickfont,A=s.rangefont,M=i.extendDeepNoArrays({},c,{color:l.map(n.scale.linear().domain(T({values:l,range:[f.min,f.max],_length:s._length}))),blockLineCount:y.blockLineCount,canvasOverdrag:y.overdrag*y.canvasPixelRatio}),E=Math.floor(x*(d.x[1]-d.x[0])),L=Math.floor(t.height*(d.y[1]-d.y[0])),C=t.margin||{l:80,r:80,t:100,b:80},P=E,I=L;return{key:r,colCount:m.filter(v.isVisible).length,dimensions:m,tickDistance:y.tickDistance,unitToColor:S(p),lines:M,deselectedLines:u,labelAngle:b,labelSide:_,labelFont:w,tickFont:k,rangeFont:A,layoutWidth:x,layoutHeight:t.height,domain:d,translateX:d.x[0]*x,translateY:t.height-d.y[1]*t.height,pad:C,canvasWidth:P*y.canvasPixelRatio+2*M.canvasOverdrag,canvasHeight:I*y.canvasPixelRatio,width:P,height:I,canvasPixelRatio:y.canvasPixelRatio}}function C(t,e,r){var o=r.width,s=r.height,l=r.dimensions,c=r.canvasPixelRatio,u=function(t){return o*t/Math.max(1,r.colCount-1)},f=y.verticalPadding/s,h=function(t,e){return n.scale.linear().range([e,t-e])}(s,y.verticalPadding),p={key:r.key,xScale:u,model:r,inBrushDrag:!1},d={};return p.dimensions=l.filter(v.isVisible).map((function(o,l){var m=function(t,e){return n.scale.linear().domain(T(t)).range([e,1-e])}(o,f),g=d[o.label];d[o.label]=(g||0)+1;var b=o.label+(g?"__"+g:""),_=o.constraintrange,w=_&&_.length;w&&!Array.isArray(_[0])&&(_=[_]);var k=w?_.map((function(t){return t.map(m)})):[[-1/0,1/0]],S=o.values;S.length>o._length&&(S=S.slice(0,o._length));var L,C=o.tickvals;function P(t,e){return{val:t,text:L[e]}}function I(t,e){return t.val-e.val}if(Array.isArray(C)&&C.length){L=o.ticktext,Array.isArray(L)&&L.length?L.length>C.length?L=L.slice(0,C.length):C.length>L.length&&(C=C.slice(0,L.length)):L=C.map(a(o.tickformat));for(var O=1;O<C.length;O++)if(C[O]<C[O-1]){for(var z=C.map(P).sort(I),D=0;D<C.length;D++)C[D]=z[D].val,L[D]=z[D].text;break}}else C=void 0;return S=v.convertTypedArray(S),{key:b,label:o.label,tickFormat:o.tickformat,tickvals:C,ticktext:L,ordinal:v.isOrdinal(o),multiselect:o.multiselect,xIndex:l,crossfilterDimensionIndex:l,visibleIndex:o._index,height:s,values:S,paddedUnitValues:S.map(m),unitTickvals:C&&C.map(m),xScale:u,x:u(l),canvasX:u(l)*c,unitToPaddedPx:h,domainScale:A(s,y.verticalPadding,o,C,L),ordinalScale:M(o),parent:p,model:r,brush:x.makeBrush(t,w,k,(function(){t.linePickActive(!1)}),(function(){var e=p;e.focusLayer&&e.focusLayer.render(e.panels,!0);var r=E(e);!t.contextShown()&&r?(e.contextLayer&&e.contextLayer.render(e.panels,!0),t.contextShown(!0)):t.contextShown()&&!r&&(e.contextLayer&&e.contextLayer.render(e.panels,!0,!0),t.contextShown(!1))}),(function(r){if(p.focusLayer.render(p.panels,!0),p.pickLayer&&p.pickLayer.render(p.panels,!0),t.linePickActive(!0),e&&e.filterChanged){var n=m.invert,a=r.map((function(t){return t.map(n).sort(i.sorterAsc)})).sort((function(t,e){return t[0]-e[0]}));e.filterChanged(p.key,o._index,a)}}))}})),p}function P(t){t.classed(y.cn.axisExtentText,!0).attr("text-anchor","middle").style("cursor","default")}function I(t,e){var r="top"===e?1:-1,n=t*Math.PI/180;return{dir:r,dx:Math.sin(n),dy:Math.cos(n),degrees:t}}function O(t,e,r){for(var n=e.panels||(e.panels=[]),i=t.data(),a=0;a<i.length-1;a++){var o=n[a]||(n[a]={}),s=i[a],l=i[a+1];o.dim0=s,o.dim1=l,o.canvasX=s.canvasX,o.panelSizeX=l.canvasX-s.canvasX,o.panelSizeY=e.model.canvasHeight,o.y=0,o.canvasY=0,o.plotGlPixelRatio=r}}function z(t,e){return s.tickText(t._ax,e,!1).text}function D(t,e){if(t.ordinal)return"";var r=t.domainScale.domain(),n=r[e?r.length-1:0];return z(t.model.dimensions[t.visibleIndex],n)}e.exports=function(t,e,r,a){var o=t._fullLayout,h=o._toppaper,p=o._glcontainer,_=t._context.plotGlPixelRatio,T=t._fullLayout.paper_bgcolor;!function(t){for(var e=0;e<t.length;e++)for(var r=0;r<t[e].length;r++)for(var n=t[e][r].trace,i=n.dimensions,a=0;a<i.length;a++){var o=i[a].values,l=i[a]._ax;l&&(l.range?l.range=k(l.range[0],l.range[1]):l.range=w(o,n._length),l.dtick||(l.dtick=.01*(Math.abs(l.range[1]-l.range[0])||1)),l.tickformat=i[a].tickformat,s.calcTicks(l),l.cleanRange())}}(e);var A,M,S=(A=!0,M=!1,{linePickActive:function(t){return arguments.length?A=!!t:A},contextShown:function(t){return arguments.length?M=!!t:M}}),R=e.filter((function(t){return g(t).trace.visible})).map(L.bind(0,r)).map(C.bind(0,S,a));p.each((function(t,e){return i.extendFlat(t,R[e])}));var F=p.selectAll(".gl-canvas").each((function(t){t.viewModel=R[0],t.viewModel.plotGlPixelRatio=_,t.viewModel.paperColor=T,t.model=t.viewModel?t.viewModel.model:null})),B=null;F.filter((function(t){return t.pick})).style("pointer-events","auto").on("mousemove",(function(t){if(S.linePickActive()&&t.lineLayer&&a&&a.hover){var e=n.event,r=this.width,i=this.height,o=n.mouse(this),s=o[0],l=o[1];if(s<0||l<0||s>=r||l>=i)return;var c=t.lineLayer.readPixel(s,i-1-l),u=0!==c[3],f=u?c[2]+256*(c[1]+256*c[0]):null,h={x:s,y:l,clientX:e.clientX,clientY:e.clientY,dataIndex:t.model.key,curveNumber:f};f!==B&&(u?a.hover(h):a.unhover&&a.unhover(h),B=f)}})),F.style("opacity",(function(t){return t.pick?0:1})),h.style("background","rgba(255, 255, 255, 0)");var N=h.selectAll("."+y.cn.parcoords).data(R,d);N.exit().remove(),N.enter().append("g").classed(y.cn.parcoords,!0).style("shape-rendering","crispEdges").style("pointer-events","none"),N.attr("transform",(function(t){return c(t.model.translateX,t.model.translateY)}));var j=N.selectAll("."+y.cn.parcoordsControlView).data(m,d);j.enter().append("g").classed(y.cn.parcoordsControlView,!0),j.attr("transform",(function(t){return c(t.model.pad.l,t.model.pad.t)}));var U=j.selectAll("."+y.cn.yAxis).data((function(t){return t.dimensions}),d);U.enter().append("g").classed(y.cn.yAxis,!0),j.each((function(t){O(U,t,_)})),F.each((function(t){if(t.viewModel){!t.lineLayer||a?t.lineLayer=b(this,t):t.lineLayer.update(t),(t.key||0===t.key)&&(t.viewModel[t.key]=t.lineLayer);var e=!t.context||a;t.lineLayer.render(t.viewModel.panels,e)}})),U.attr("transform",(function(t){return c(t.xScale(t.xIndex),0)})),U.call(n.behavior.drag().origin((function(t){return t})).on("drag",(function(t){var e=t.parent;S.linePickActive(!1),t.x=Math.max(-y.overdrag,Math.min(t.model.width+y.overdrag,n.event.x)),t.canvasX=t.x*t.model.canvasPixelRatio,U.sort((function(t,e){return t.x-e.x})).each((function(e,r){e.xIndex=r,e.x=t===e?e.x:e.xScale(e.xIndex),e.canvasX=e.x*e.model.canvasPixelRatio})),O(U,e,_),U.filter((function(e){return 0!==Math.abs(t.xIndex-e.xIndex)})).attr("transform",(function(t){return c(t.xScale(t.xIndex),0)})),n.select(this).attr("transform",c(t.x,0)),U.each((function(r,n,i){i===t.parent.key&&(e.dimensions[n]=r)})),e.contextLayer&&e.contextLayer.render(e.panels,!1,!E(e)),e.focusLayer.render&&e.focusLayer.render(e.panels)})).on("dragend",(function(t){var e=t.parent;t.x=t.xScale(t.xIndex),t.canvasX=t.x*t.model.canvasPixelRatio,O(U,e,_),n.select(this).attr("transform",(function(t){return c(t.x,0)})),e.contextLayer&&e.contextLayer.render(e.panels,!1,!E(e)),e.focusLayer&&e.focusLayer.render(e.panels),e.pickLayer&&e.pickLayer.render(e.panels,!0),S.linePickActive(!0),a&&a.axesMoved&&a.axesMoved(e.key,e.dimensions.map((function(t){return t.crossfilterDimensionIndex})))}))),U.exit().remove();var V=U.selectAll("."+y.cn.axisOverlays).data(m,d);V.enter().append("g").classed(y.cn.axisOverlays,!0),V.selectAll("."+y.cn.axis).remove();var H=V.selectAll("."+y.cn.axis).data(m,d);H.enter().append("g").classed(y.cn.axis,!0),H.each((function(t){var e=t.model.height/t.model.tickDistance,r=t.domainScale,i=r.domain();n.select(this).call(n.svg.axis().orient("left").tickSize(4).outerTickSize(2).ticks(e,t.tickFormat).tickValues(t.ordinal?i:null).tickFormat((function(e){return v.isOrdinal(t)?e:z(t.model.dimensions[t.visibleIndex],e)})).scale(r)),f.font(H.selectAll("text"),t.model.tickFont)})),H.selectAll(".domain, .tick>line").attr("fill","none").attr("stroke","black").attr("stroke-opacity",.25).attr("stroke-width","1px"),H.selectAll("text").style("text-shadow",u.makeTextShadow(T)).style("cursor","default");var q=V.selectAll("."+y.cn.axisHeading).data(m,d);q.enter().append("g").classed(y.cn.axisHeading,!0);var G=q.selectAll("."+y.cn.axisTitle).data(m,d);G.enter().append("text").classed(y.cn.axisTitle,!0).attr("text-anchor","middle").style("cursor","ew-resize").style("pointer-events","auto"),G.text((function(t){return t.label})).each((function(e){var r=n.select(this);f.font(r,e.model.labelFont),u.convertToTspans(r,t)})).attr("transform",(function(t){var e=I(t.model.labelAngle,t.model.labelSide),r=y.axisTitleOffset;return(e.dir>0?"":c(0,2*r+t.model.height))+l(e.degrees)+c(-r*e.dx,-r*e.dy)})).attr("text-anchor",(function(t){var e=I(t.model.labelAngle,t.model.labelSide);return 2*Math.abs(e.dx)>Math.abs(e.dy)?e.dir*e.dx<0?"start":"end":"middle"}));var Y=V.selectAll("."+y.cn.axisExtent).data(m,d);Y.enter().append("g").classed(y.cn.axisExtent,!0);var W=Y.selectAll("."+y.cn.axisExtentTop).data(m,d);W.enter().append("g").classed(y.cn.axisExtentTop,!0),W.attr("transform",c(0,-y.axisExtentOffset));var X=W.selectAll("."+y.cn.axisExtentTopText).data(m,d);X.enter().append("text").classed(y.cn.axisExtentTopText,!0).call(P),X.text((function(t){return D(t,!0)})).each((function(t){f.font(n.select(this),t.model.rangeFont)}));var Z=Y.selectAll("."+y.cn.axisExtentBottom).data(m,d);Z.enter().append("g").classed(y.cn.axisExtentBottom,!0),Z.attr("transform",(function(t){return c(0,t.model.height+y.axisExtentOffset)}));var J=Z.selectAll("."+y.cn.axisExtentBottomText).data(m,d);J.enter().append("text").classed(y.cn.axisExtentBottomText,!0).attr("dy","0.75em").call(P),J.text((function(t){return D(t,!1)})).each((function(t){f.font(n.select(this),t.model.rangeFont)})),x.ensureAxisBrush(V,T)}},{"../../components/colorscale":373,"../../components/drawing":383,"../../lib":498,"../../lib/gup":495,"../../lib/svg_text_utils":524,"../../plots/cartesian/axes":549,"./axisbrush":884,"./constants":888,"./helpers":890,"./lines":892,"@plotly/d3":58,"color-rgba":86}],895:[function(t,e,r){"use strict";var n=t("./parcoords"),i=t("../../lib/prepare_regl"),a=t("./helpers").isVisible,o={};function s(t,e,r){var n=e.indexOf(r),i=t.indexOf(n);return-1===i&&(i+=e.length),i}(e.exports=function(t,e){var r=t._fullLayout;if(i(t,[],o)){var l={},c={},u={},f={},h=r._size;e.forEach((function(e,r){var n=e[0].trace;u[r]=n.index;var i=f[r]=n._fullInput.index;l[r]=t.data[i].dimensions,c[r]=t.data[i].dimensions.slice()}));n(t,e,{width:h.w,height:h.h,margin:{t:h.t,r:h.r,b:h.b,l:h.l}},{filterChanged:function(e,n,i){var a=c[e][n],o=i.map((function(t){return t.slice()})),s="dimensions["+n+"].constraintrange",l=r._tracePreGUI[t._fullData[u[e]]._fullInput.uid];if(void 0===l[s]){var h=a.constraintrange;l[s]=h||null}var p=t._fullData[u[e]].dimensions[n];o.length?(1===o.length&&(o=o[0]),a.constraintrange=o,p.constraintrange=o.slice(),o=[o]):(delete a.constraintrange,delete p.constraintrange,o=null);var d={};d[s]=o,t.emit("plotly_restyle",[d,[f[e]]])},hover:function(e){t.emit("plotly_hover",e)},unhover:function(e){t.emit("plotly_unhover",e)},axesMoved:function(e,r){var n=function(t,e){return function(r,n){return s(t,e,r)-s(t,e,n)}}(r,c[e].filter(a));l[e].sort(n),c[e].filter((function(t){return!a(t)})).sort((function(t){return c[e].indexOf(t)})).forEach((function(t){l[e].splice(l[e].indexOf(t),1),l[e].splice(c[e].indexOf(t),0,t)})),t.emit("plotly_restyle",[{dimensions:[l[e]]},[f[e]]])}})}}).reglPrecompiled=o},{"../../lib/prepare_regl":511,"./helpers":890,"./parcoords":894}],896:[function(t,e,r){"use strict";var n=t("../../plots/attributes"),i=t("../../plots/domain").attributes,a=t("../../plots/font_attributes"),o=t("../../components/color/attributes"),s=t("../../plots/template_attributes").hovertemplateAttrs,l=t("../../plots/template_attributes").texttemplateAttrs,c=t("../../lib/extend").extendFlat,u=a({editType:"plot",arrayOk:!0,colorEditType:"plot"});e.exports={labels:{valType:"data_array",editType:"calc"},label0:{valType:"number",dflt:0,editType:"calc"},dlabel:{valType:"number",dflt:1,editType:"calc"},values:{valType:"data_array",editType:"calc"},marker:{colors:{valType:"data_array",editType:"calc"},line:{color:{valType:"color",dflt:o.defaultLine,arrayOk:!0,editType:"style"},width:{valType:"number",min:0,dflt:0,arrayOk:!0,editType:"style"},editType:"calc"},editType:"calc"},text:{valType:"data_array",editType:"plot"},hovertext:{valType:"string",dflt:"",arrayOk:!0,editType:"style"},scalegroup:{valType:"string",dflt:"",editType:"calc"},textinfo:{valType:"flaglist",flags:["label","text","value","percent"],extras:["none"],editType:"calc"},hoverinfo:c({},n.hoverinfo,{flags:["label","text","value","percent","name"]}),hovertemplate:s({},{keys:["label","color","value","percent","text"]}),texttemplate:l({editType:"plot"},{keys:["label","color","value","percent","text"]}),textposition:{valType:"enumerated",values:["inside","outside","auto","none"],dflt:"auto",arrayOk:!0,editType:"plot"},textfont:c({},u,{}),insidetextorientation:{valType:"enumerated",values:["horizontal","radial","tangential","auto"],dflt:"auto",editType:"plot"},insidetextfont:c({},u,{}),outsidetextfont:c({},u,{}),automargin:{valType:"boolean",dflt:!1,editType:"plot"},title:{text:{valType:"string",dflt:"",editType:"plot"},font:c({},u,{}),position:{valType:"enumerated",values:["top left","top center","top right","middle center","bottom left","bottom center","bottom right"],editType:"plot"},editType:"plot"},domain:i({name:"pie",trace:!0,editType:"calc"}),hole:{valType:"number",min:0,max:1,dflt:0,editType:"calc"},sort:{valType:"boolean",dflt:!0,editType:"calc"},direction:{valType:"enumerated",values:["clockwise","counterclockwise"],dflt:"counterclockwise",editType:"calc"},rotation:{valType:"number",min:-360,max:360,dflt:0,editType:"calc"},pull:{valType:"number",min:0,max:1,dflt:0,arrayOk:!0,editType:"calc"},_deprecated:{title:{valType:"string",dflt:"",editType:"calc"},titlefont:c({},u,{}),titleposition:{valType:"enumerated",values:["top left","top center","top right","middle center","bottom left","bottom center","bottom right"],editType:"calc"}}}},{"../../components/color/attributes":360,"../../lib/extend":488,"../../plots/attributes":545,"../../plots/domain":579,"../../plots/font_attributes":580,"../../plots/template_attributes":628}],897:[function(t,e,r){"use strict";var n=t("../../plots/plots");r.name="pie",r.plot=function(t,e,i,a){n.plotBasePlot(r.name,t,e,i,a)},r.clean=function(t,e,i,a){n.cleanBasePlot(r.name,t,e,i,a)}},{"../../plots/plots":614}],898:[function(t,e,r){"use strict";var n=t("fast-isnumeric"),i=t("tinycolor2"),a=t("../../components/color"),o={};function s(t){return function(e,r){return!!e&&(!!(e=i(e)).isValid()&&(e=a.addOpacity(e,e.getAlpha()),t[r]||(t[r]=e),e))}}function l(t,e){var r,n=JSON.stringify(t),a=e[n];if(!a){for(a=t.slice(),r=0;r<t.length;r++)a.push(i(t[r]).lighten(20).toHexString());for(r=0;r<t.length;r++)a.push(i(t[r]).darken(20).toHexString());e[n]=a}return a}e.exports={calc:function(t,e){var r,i,a=[],o=t._fullLayout,l=o.hiddenlabels||[],c=e.labels,u=e.marker.colors||[],f=e.values,h=e._length,p=e._hasValues&&h;if(e.dlabel)for(c=new Array(h),r=0;r<h;r++)c[r]=String(e.label0+r*e.dlabel);var d={},m=s(o["_"+e.type+"colormap"]),g=0,v=!1;for(r=0;r<h;r++){var y,x,b;if(p){if(y=f[r],!n(y))continue;y=+y}else y=1;void 0!==(x=c[r])&&""!==x||(x=r);var _=d[x=String(x)];void 0===_?(d[x]=a.length,(b=-1!==l.indexOf(x))||(g+=y),a.push({v:y,label:x,color:m(u[r],x),i:r,pts:[r],hidden:b})):(v=!0,(i=a[_]).v+=y,i.pts.push(r),i.hidden||(g+=y),!1===i.color&&u[r]&&(i.color=m(u[r],x)))}return a=a.filter((function(t){return t.v>=0})),("funnelarea"===e.type?v:e.sort)&&a.sort((function(t,e){return e.v-t.v})),a[0]&&(a[0].vTotal=g),a},crossTraceCalc:function(t,e){var r=(e||{}).type;r||(r="pie");var n=t._fullLayout,i=t.calcdata,a=n[r+"colorway"],s=n["_"+r+"colormap"];n["extend"+r+"colors"]&&(a=l(a,o));for(var c=0,u=0;u<i.length;u++){var f=i[u];if(f[0].trace.type===r)for(var h=0;h<f.length;h++){var p=f[h];!1===p.color&&(s[p.label]?p.color=s[p.label]:(s[p.label]=p.color=a[c%a.length],c++))}}},makePullColorFn:s,generateExtendedColors:l}},{"../../components/color":361,"fast-isnumeric":185,tinycolor2:307}],899:[function(t,e,r){"use strict";var n=t("fast-isnumeric"),i=t("../../lib"),a=t("./attributes"),o=t("../../plots/domain").defaults,s=t("../bar/defaults").handleText;function l(t,e){var r=Array.isArray(t),a=i.isArrayOrTypedArray(e),o=Math.min(r?t.length:1/0,a?e.length:1/0);if(isFinite(o)||(o=0),o&&a){for(var s,l=0;l<o;l++){var c=e[l];if(n(c)&&c>0){s=!0;break}}s||(o=0)}return{hasLabels:r,hasValues:a,len:o}}e.exports={handleLabelsAndValues:l,supplyDefaults:function(t,e,r,n){function c(r,n){return i.coerce(t,e,a,r,n)}var u=l(c("labels"),c("values")),f=u.len;if(e._hasLabels=u.hasLabels,e._hasValues=u.hasValues,!e._hasLabels&&e._hasValues&&(c("label0"),c("dlabel")),f){e._length=f,c("marker.line.width")&&c("marker.line.color"),c("marker.colors"),c("scalegroup");var h,p=c("text"),d=c("texttemplate");if(d||(h=c("textinfo",Array.isArray(p)?"text+percent":"percent")),c("hovertext"),c("hovertemplate"),d||h&&"none"!==h){var m=c("textposition");s(t,e,n,c,m,{moduleHasSelected:!1,moduleHasUnselected:!1,moduleHasConstrain:!1,moduleHasCliponaxis:!1,moduleHasTextangle:!1,moduleHasInsideanchor:!1}),(Array.isArray(m)||"auto"===m||"outside"===m)&&c("automargin"),("inside"===m||"auto"===m||Array.isArray(m))&&c("insidetextorientation")}o(e,n,c);var g=c("hole");if(c("title.text")){var v=c("title.position",g?"middle center":"top center");g||"middle center"!==v||(e.title.position="top center"),i.coerceFont(c,"title.font",n.font)}c("sort"),c("direction"),c("rotation"),c("pull")}else e.visible=!1}}},{"../../lib":498,"../../plots/domain":579,"../bar/defaults":647,"./attributes":896,"fast-isnumeric":185}],900:[function(t,e,r){"use strict";var n=t("../../components/fx/helpers").appendArrayMultiPointValues;e.exports=function(t,e){var r={curveNumber:e.index,pointNumbers:t.pts,data:e._input,fullData:e,label:t.label,color:t.color,value:t.v,percent:t.percent,text:t.text,bbox:t.bbox,v:t.v};return 1===t.pts.length&&(r.pointNumber=r.i=t.pts[0]),n(r,e,t.pts),"funnelarea"===e.type&&(delete r.v,delete r.i),r}},{"../../components/fx/helpers":397}],901:[function(t,e,r){"use strict";var n=t("../../lib");function i(t){return-1!==t.indexOf("e")?t.replace(/[.]?0+e/,"e"):-1!==t.indexOf(".")?t.replace(/[.]?0+$/,""):t}r.formatPiePercent=function(t,e){var r=i((100*t).toPrecision(3));return n.numSeparate(r,e)+"%"},r.formatPieValue=function(t,e){var r=i(t.toPrecision(10));return n.numSeparate(r,e)},r.getFirstFilled=function(t,e){if(Array.isArray(t))for(var r=0;r<e.length;r++){var n=t[e[r]];if(n||0===n||""===n)return n}},r.castOption=function(t,e){return Array.isArray(t)?r.getFirstFilled(t,e):t||void 0},r.getRotationAngle=function(t){return("auto"===t?0:t)*Math.PI/180}},{"../../lib":498}],902:[function(t,e,r){"use strict";e.exports={attributes:t("./attributes"),supplyDefaults:t("./defaults").supplyDefaults,supplyLayoutDefaults:t("./layout_defaults"),layoutAttributes:t("./layout_attributes"),calc:t("./calc").calc,crossTraceCalc:t("./calc").crossTraceCalc,plot:t("./plot").plot,style:t("./style"),styleOne:t("./style_one"),moduleType:"trace",name:"pie",basePlotModule:t("./base_plot"),categories:["pie-like","pie","showLegend"],meta:{}}},{"./attributes":896,"./base_plot":897,"./calc":898,"./defaults":899,"./layout_attributes":903,"./layout_defaults":904,"./plot":905,"./style":906,"./style_one":907}],903:[function(t,e,r){"use strict";e.exports={hiddenlabels:{valType:"data_array",editType:"calc"},piecolorway:{valType:"colorlist",editType:"calc"},extendpiecolors:{valType:"boolean",dflt:!0,editType:"calc"}}},{}],904:[function(t,e,r){"use strict";var n=t("../../lib"),i=t("./layout_attributes");e.exports=function(t,e){function r(r,a){return n.coerce(t,e,i,r,a)}r("hiddenlabels"),r("piecolorway",e.colorway),r("extendpiecolors")}},{"../../lib":498,"./layout_attributes":903}],905:[function(t,e,r){"use strict";var n=t("@plotly/d3"),i=t("../../plots/plots"),a=t("../../components/fx"),o=t("../../components/color"),s=t("../../components/drawing"),l=t("../../lib"),c=l.strScale,u=l.strTranslate,f=t("../../lib/svg_text_utils"),h=t("../bar/uniform_text"),p=h.recordMinTextSize,d=h.clearMinTextSize,m=t("../bar/constants").TEXTPAD,g=t("./helpers"),v=t("./event_data"),y=t("../../lib").isValidTextValue;function x(t,e,r){var i=r[0],o=i.cx,s=i.cy,c=i.trace,u="funnelarea"===c.type;"_hasHoverLabel"in c||(c._hasHoverLabel=!1),"_hasHoverEvent"in c||(c._hasHoverEvent=!1),t.on("mouseover",(function(t){var r=e._fullLayout,f=e._fullData[c.index];if(!e._dragging&&!1!==r.hovermode){var h=f.hoverinfo;if(Array.isArray(h)&&(h=a.castHoverinfo({hoverinfo:[g.castOption(h,t.pts)],_module:c._module},r,0)),"all"===h&&(h="label+text+value+percent+name"),f.hovertemplate||"none"!==h&&"skip"!==h&&h){var p=t.rInscribed||0,d=o+t.pxmid[0]*(1-p),m=s+t.pxmid[1]*(1-p),y=r.separators,x=[];if(h&&-1!==h.indexOf("label")&&x.push(t.label),t.text=g.castOption(f.hovertext||f.text,t.pts),h&&-1!==h.indexOf("text")){var b=t.text;l.isValidTextValue(b)&&x.push(b)}t.value=t.v,t.valueLabel=g.formatPieValue(t.v,y),h&&-1!==h.indexOf("value")&&x.push(t.valueLabel),t.percent=t.v/i.vTotal,t.percentLabel=g.formatPiePercent(t.percent,y),h&&-1!==h.indexOf("percent")&&x.push(t.percentLabel);var _=f.hoverlabel,w=_.font,T=[];a.loneHover({trace:c,x0:d-p*i.r,x1:d+p*i.r,y:m,_x0:u?o+t.TL[0]:d-p*i.r,_x1:u?o+t.TR[0]:d+p*i.r,_y0:u?s+t.TL[1]:m-p*i.r,_y1:u?s+t.BL[1]:m+p*i.r,text:x.join("<br>"),name:f.hovertemplate||-1!==h.indexOf("name")?f.name:void 0,idealAlign:t.pxmid[0]<0?"left":"right",color:g.castOption(_.bgcolor,t.pts)||t.color,borderColor:g.castOption(_.bordercolor,t.pts),fontFamily:g.castOption(w.family,t.pts),fontSize:g.castOption(w.size,t.pts),fontColor:g.castOption(w.color,t.pts),nameLength:g.castOption(_.namelength,t.pts),textAlign:g.castOption(_.align,t.pts),hovertemplate:g.castOption(f.hovertemplate,t.pts),hovertemplateLabels:t,eventData:[v(t,f)]},{container:r._hoverlayer.node(),outerContainer:r._paper.node(),gd:e,inOut_bbox:T}),t.bbox=T[0],c._hasHoverLabel=!0}c._hasHoverEvent=!0,e.emit("plotly_hover",{points:[v(t,f)],event:n.event})}})),t.on("mouseout",(function(t){var r=e._fullLayout,i=e._fullData[c.index],o=n.select(this).datum();c._hasHoverEvent&&(t.originalEvent=n.event,e.emit("plotly_unhover",{points:[v(o,i)],event:n.event}),c._hasHoverEvent=!1),c._hasHoverLabel&&(a.loneUnhover(r._hoverlayer.node()),c._hasHoverLabel=!1)})),t.on("click",(function(t){var r=e._fullLayout,i=e._fullData[c.index];e._dragging||!1===r.hovermode||(e._hoverdata=[v(t,i)],a.click(e,n.event))}))}function b(t,e,r){var n=g.castOption(t.insidetextfont.color,e.pts);!n&&t._input.textfont&&(n=g.castOption(t._input.textfont.color,e.pts));var i=g.castOption(t.insidetextfont.family,e.pts)||g.castOption(t.textfont.family,e.pts)||r.family,a=g.castOption(t.insidetextfont.size,e.pts)||g.castOption(t.textfont.size,e.pts)||r.size;return{color:n||o.contrast(e.color),family:i,size:a}}function _(t,e){for(var r,n,i=0;i<t.length;i++)if((n=(r=t[i][0]).trace).title.text){var a=n.title.text;n._meta&&(a=l.templateString(a,n._meta));var o=s.tester.append("text").attr("data-notex",1).text(a).call(s.font,n.title.font).call(f.convertToTspans,e),c=s.bBox(o.node(),!0);r.titleBox={width:c.width,height:c.height},o.remove()}}function w(t,e,r){var n=r.r||e.rpx1,i=e.rInscribed;if(e.startangle===e.stopangle)return{rCenter:1-i,scale:0,rotate:0,textPosAngle:0};var a,o=e.ring,s=1===o&&Math.abs(e.startangle-e.stopangle)===2*Math.PI,l=e.halfangle,c=e.midangle,u=r.trace.insidetextorientation,f="horizontal"===u,h="tangential"===u,p="radial"===u,d="auto"===u,m=[];if(!d){var g,v=function(r,i){if(function(t,e){var r=t.startangle,n=t.stopangle;return r>e&&e>n||r<e&&e<n}(e,r)){var s=Math.abs(r-e.startangle),l=Math.abs(r-e.stopangle),c=s<l?s:l;(a="tan"===i?k(t,n,o,c,0):T(t,n,o,c,Math.PI/2)).textPosAngle=r,m.push(a)}};if(f||h){for(g=4;g>=-4;g-=2)v(Math.PI*g,"tan");for(g=4;g>=-4;g-=2)v(Math.PI*(g+1),"tan")}if(f||p){for(g=4;g>=-4;g-=2)v(Math.PI*(g+1.5),"rad");for(g=4;g>=-4;g-=2)v(Math.PI*(g+.5),"rad")}}if(s||d||f){var y=Math.sqrt(t.width*t.width+t.height*t.height);if((a={scale:i*n*2/y,rCenter:1-i,rotate:0}).textPosAngle=(e.startangle+e.stopangle)/2,a.scale>=1)return a;m.push(a)}(d||p)&&((a=T(t,n,o,l,c)).textPosAngle=(e.startangle+e.stopangle)/2,m.push(a)),(d||h)&&((a=k(t,n,o,l,c)).textPosAngle=(e.startangle+e.stopangle)/2,m.push(a));for(var x=0,b=0,_=0;_<m.length;_++){var w=m[_].scale;if(b<w&&(b=w,x=_),!d&&b>=1)break}return m[x]}function T(t,e,r,n,i){e=Math.max(0,e-2*m);var a=t.width/t.height,o=S(a,n,e,r);return{scale:2*o/t.height,rCenter:A(a,o/e),rotate:M(i)}}function k(t,e,r,n,i){e=Math.max(0,e-2*m);var a=t.height/t.width,o=S(a,n,e,r);return{scale:2*o/t.width,rCenter:A(a,o/e),rotate:M(i+Math.PI/2)}}function A(t,e){return Math.cos(e)-t*e}function M(t){return(180/Math.PI*t+720)%180-90}function S(t,e,r,n){var i=t+1/(2*Math.tan(e));return r*Math.min(1/(Math.sqrt(i*i+.5)+i),n/(Math.sqrt(t*t+n/2)+t))}function E(t,e){return t.v!==e.vTotal||e.trace.hole?Math.min(1/(1+1/Math.sin(t.halfangle)),t.ring/2):1}function L(t,e){var r=e.pxmid[0],n=e.pxmid[1],i=t.width/2,a=t.height/2;return r<0&&(i*=-1),n<0&&(a*=-1),{scale:1,rCenter:1,rotate:0,x:i+Math.abs(a)*(i>0?1:-1)/2,y:a/(1+r*r/(n*n)),outside:!0}}function C(t,e){var r,n,i,a=t.trace,o={x:t.cx,y:t.cy},s={tx:0,ty:0};s.ty+=a.title.font.size,i=I(a),-1!==a.title.position.indexOf("top")?(o.y-=(1+i)*t.r,s.ty-=t.titleBox.height):-1!==a.title.position.indexOf("bottom")&&(o.y+=(1+i)*t.r);var l,c,u=(l=t.r,c=t.trace.aspectratio,l/(void 0===c?1:c)),f=e.w*(a.domain.x[1]-a.domain.x[0])/2;return-1!==a.title.position.indexOf("left")?(f+=u,o.x-=(1+i)*u,s.tx+=t.titleBox.width/2):-1!==a.title.position.indexOf("center")?f*=2:-1!==a.title.position.indexOf("right")&&(f+=u,o.x+=(1+i)*u,s.tx-=t.titleBox.width/2),r=f/t.titleBox.width,n=P(t,e)/t.titleBox.height,{x:o.x,y:o.y,scale:Math.min(r,n),tx:s.tx,ty:s.ty}}function P(t,e){var r=t.trace,n=e.h*(r.domain.y[1]-r.domain.y[0]);return Math.min(t.titleBox.height,n/2)}function I(t){var e,r=t.pull;if(!r)return 0;if(Array.isArray(r))for(r=0,e=0;e<t.pull.length;e++)t.pull[e]>r&&(r=t.pull[e]);return r}function O(t,e){for(var r=[],n=0;n<t.length;n++){var i=t[n][0],a=i.trace,o=a.domain,s=e.w*(o.x[1]-o.x[0]),l=e.h*(o.y[1]-o.y[0]);a.title.text&&"middle center"!==a.title.position&&(l-=P(i,e));var c=s/2,u=l/2;"funnelarea"!==a.type||a.scalegroup||(u/=a.aspectratio),i.r=Math.min(c,u)/(1+I(a)),i.cx=e.l+e.w*(a.domain.x[1]+a.domain.x[0])/2,i.cy=e.t+e.h*(1-a.domain.y[0])-l/2,a.title.text&&-1!==a.title.position.indexOf("bottom")&&(i.cy-=P(i,e)),a.scalegroup&&-1===r.indexOf(a.scalegroup)&&r.push(a.scalegroup)}!function(t,e){for(var r,n,i,a=0;a<e.length;a++){var o=1/0,s=e[a];for(n=0;n<t.length;n++)if(r=t[n][0],(i=r.trace).scalegroup===s){var l;if("pie"===i.type)l=r.r*r.r;else if("funnelarea"===i.type){var c,u;i.aspectratio>1?(c=r.r,u=c/i.aspectratio):(u=r.r,c=u*i.aspectratio),c*=(1+i.baseratio)/2,l=c*u}o=Math.min(o,l/r.vTotal)}for(n=0;n<t.length;n++)if(r=t[n][0],(i=r.trace).scalegroup===s){var f=o*r.vTotal;"funnelarea"===i.type&&(f/=(1+i.baseratio)/2,f/=i.aspectratio),r.r=Math.sqrt(f)}}}(t,r)}function z(t,e){return[t*Math.sin(e),-t*Math.cos(e)]}function D(t,e,r){var n=t._fullLayout,i=r.trace,a=i.texttemplate,o=i.textinfo;if(!a&&o&&"none"!==o){var s,c=o.split("+"),u=function(t){return-1!==c.indexOf(t)},f=u("label"),h=u("text"),p=u("value"),d=u("percent"),m=n.separators;if(s=f?[e.label]:[],h){var v=g.getFirstFilled(i.text,e.pts);y(v)&&s.push(v)}p&&s.push(g.formatPieValue(e.v,m)),d&&s.push(g.formatPiePercent(e.v/r.vTotal,m)),e.text=s.join("<br>")}if(a){var x=l.castOption(i,e.i,"texttemplate");if(x){var b=function(t){return{label:t.label,value:t.v,valueLabel:g.formatPieValue(t.v,n.separators),percent:t.v/r.vTotal,percentLabel:g.formatPiePercent(t.v/r.vTotal,n.separators),color:t.color,text:t.text,customdata:l.castOption(i,t.i,"customdata")}}(e),_=g.getFirstFilled(i.text,e.pts);(y(_)||""===_)&&(b.text=_),e.text=l.texttemplateString(x,b,t._fullLayout._d3locale,b,i._meta||{})}else e.text=""}}function R(t,e){var r=t.rotate*Math.PI/180,n=Math.cos(r),i=Math.sin(r),a=(e.left+e.right)/2,o=(e.top+e.bottom)/2;t.textX=a*n-o*i,t.textY=a*i+o*n,t.noCenter=!0}e.exports={plot:function(t,e){var r=t._fullLayout,a=r._size;d("pie",r),_(e,t),O(e,a);var h=l.makeTraceGroups(r._pielayer,e,"trace").each((function(e){var h=n.select(this),d=e[0],m=d.trace;!function(t){var e,r,n,i=t[0],a=i.r,o=i.trace,s=g.getRotationAngle(o.rotation),l=2*Math.PI/i.vTotal,c="px0",u="px1";if("counterclockwise"===o.direction){for(e=0;e<t.length&&t[e].hidden;e++);if(e===t.length)return;s+=l*t[e].v,l*=-1,c="px1",u="px0"}for(n=z(a,s),e=0;e<t.length;e++)(r=t[e]).hidden||(r[c]=n,r.startangle=s,s+=l*r.v/2,r.pxmid=z(a,s),r.midangle=s,s+=l*r.v/2,n=z(a,s),r.stopangle=s,r[u]=n,r.largeArc=r.v>i.vTotal/2?1:0,r.halfangle=Math.PI*Math.min(r.v/i.vTotal,.5),r.ring=1-o.hole,r.rInscribed=E(r,i))}(e),h.attr("stroke-linejoin","round"),h.each((function(){var v=n.select(this).selectAll("g.slice").data(e);v.enter().append("g").classed("slice",!0),v.exit().remove();var y=[[[],[]],[[],[]]],_=!1;v.each((function(i,a){if(i.hidden)n.select(this).selectAll("path,g").remove();else{i.pointNumber=i.i,i.curveNumber=m.index,y[i.pxmid[1]<0?0:1][i.pxmid[0]<0?0:1].push(i);var o=d.cx,c=d.cy,u=n.select(this),h=u.selectAll("path.surface").data([i]);if(h.enter().append("path").classed("surface",!0).style({"pointer-events":"all"}),u.call(x,t,e),m.pull){var v=+g.castOption(m.pull,i.pts)||0;v>0&&(o+=v*i.pxmid[0],c+=v*i.pxmid[1])}i.cxFinal=o,i.cyFinal=c;var T=m.hole;if(i.v===d.vTotal){var k="M"+(o+i.px0[0])+","+(c+i.px0[1])+C(i.px0,i.pxmid,!0,1)+C(i.pxmid,i.px0,!0,1)+"Z";T?h.attr("d","M"+(o+T*i.px0[0])+","+(c+T*i.px0[1])+C(i.px0,i.pxmid,!1,T)+C(i.pxmid,i.px0,!1,T)+"Z"+k):h.attr("d",k)}else{var A=C(i.px0,i.px1,!0,1);if(T){var M=1-T;h.attr("d","M"+(o+T*i.px1[0])+","+(c+T*i.px1[1])+C(i.px1,i.px0,!1,T)+"l"+M*i.px0[0]+","+M*i.px0[1]+A+"Z")}else h.attr("d","M"+o+","+c+"l"+i.px0[0]+","+i.px0[1]+A+"Z")}D(t,i,d);var S=g.castOption(m.textposition,i.pts),E=u.selectAll("g.slicetext").data(i.text&&"none"!==S?[0]:[]);E.enter().append("g").classed("slicetext",!0),E.exit().remove(),E.each((function(){var u=l.ensureSingle(n.select(this),"text","",(function(t){t.attr("data-notex",1)})),h=l.ensureUniformFontSize(t,"outside"===S?function(t,e,r){var n=g.castOption(t.outsidetextfont.color,e.pts)||g.castOption(t.textfont.color,e.pts)||r.color,i=g.castOption(t.outsidetextfont.family,e.pts)||g.castOption(t.textfont.family,e.pts)||r.family,a=g.castOption(t.outsidetextfont.size,e.pts)||g.castOption(t.textfont.size,e.pts)||r.size;return{color:n,family:i,size:a}}(m,i,r.font):b(m,i,r.font));u.text(i.text).attr({class:"slicetext",transform:"","text-anchor":"middle"}).call(s.font,h).call(f.convertToTspans,t);var v,y=s.bBox(u.node());if("outside"===S)v=L(y,i);else if(v=w(y,i,d),"auto"===S&&v.scale<1){var x=l.ensureUniformFontSize(t,m.outsidetextfont);u.call(s.font,x),v=L(y=s.bBox(u.node()),i)}var T=v.textPosAngle,k=void 0===T?i.pxmid:z(d.r,T);if(v.targetX=o+k[0]*v.rCenter+(v.x||0),v.targetY=c+k[1]*v.rCenter+(v.y||0),R(v,y),v.outside){var A=v.targetY;i.yLabelMin=A-y.height/2,i.yLabelMid=A,i.yLabelMax=A+y.height/2,i.labelExtraX=0,i.labelExtraY=0,_=!0}v.fontSize=h.size,p(m.type,v,r),e[a].transform=v,u.attr("transform",l.getTextTransform(v))}))}function C(t,e,r,n){var a=n*(e[0]-t[0]),o=n*(e[1]-t[1]);return"a"+n*d.r+","+n*d.r+" 0 "+i.largeArc+(r?" 1 ":" 0 ")+a+","+o}}));var T=n.select(this).selectAll("g.titletext").data(m.title.text?[0]:[]);if(T.enter().append("g").classed("titletext",!0),T.exit().remove(),T.each((function(){var e,r=l.ensureSingle(n.select(this),"text","",(function(t){t.attr("data-notex",1)})),i=m.title.text;m._meta&&(i=l.templateString(i,m._meta)),r.text(i).attr({class:"titletext",transform:"","text-anchor":"middle"}).call(s.font,m.title.font).call(f.convertToTspans,t),e="middle center"===m.title.position?function(t){var e=Math.sqrt(t.titleBox.width*t.titleBox.width+t.titleBox.height*t.titleBox.height);return{x:t.cx,y:t.cy,scale:t.trace.hole*t.r*2/e,tx:0,ty:-t.titleBox.height/2+t.trace.title.font.size}}(d):C(d,a),r.attr("transform",u(e.x,e.y)+c(Math.min(1,e.scale))+u(e.tx,e.ty))})),_&&function(t,e){var r,n,i,a,o,s,l,c,u,f,h,p,d;function m(t,e){return t.pxmid[1]-e.pxmid[1]}function v(t,e){return e.pxmid[1]-t.pxmid[1]}function y(t,r){r||(r={});var i,c,u,h,p=r.labelExtraY+(n?r.yLabelMax:r.yLabelMin),d=n?t.yLabelMin:t.yLabelMax,m=n?t.yLabelMax:t.yLabelMin,v=t.cyFinal+o(t.px0[1],t.px1[1]),y=p-d;if(y*l>0&&(t.labelExtraY=y),Array.isArray(e.pull))for(c=0;c<f.length;c++)(u=f[c])===t||(g.castOption(e.pull,t.pts)||0)>=(g.castOption(e.pull,u.pts)||0)||((t.pxmid[1]-u.pxmid[1])*l>0?(y=u.cyFinal+o(u.px0[1],u.px1[1])-d-t.labelExtraY)*l>0&&(t.labelExtraY+=y):(m+t.labelExtraY-v)*l>0&&(i=3*s*Math.abs(c-f.indexOf(t)),(h=u.cxFinal+a(u.px0[0],u.px1[0])+i-(t.cxFinal+t.pxmid[0])-t.labelExtraX)*s>0&&(t.labelExtraX+=h)))}for(n=0;n<2;n++)for(i=n?m:v,o=n?Math.max:Math.min,l=n?1:-1,r=0;r<2;r++){for(a=r?Math.max:Math.min,s=r?1:-1,(c=t[n][r]).sort(i),u=t[1-n][r],f=u.concat(c),p=[],h=0;h<c.length;h++)void 0!==c[h].yLabelMid&&p.push(c[h]);for(d=!1,h=0;n&&h<u.length;h++)if(void 0!==u[h].yLabelMid){d=u[h];break}for(h=0;h<p.length;h++){var x=h&&p[h-1];d&&!h&&(x=d),y(p[h],x)}}}(y,m),function(t,e){t.each((function(t){var r=n.select(this);if(t.labelExtraX||t.labelExtraY){var i=r.select("g.slicetext text");t.transform.targetX+=t.labelExtraX,t.transform.targetY+=t.labelExtraY,i.attr("transform",l.getTextTransform(t.transform));var a=t.cxFinal+t.pxmid[0],s="M"+a+","+(t.cyFinal+t.pxmid[1]),c=(t.yLabelMax-t.yLabelMin)*(t.pxmid[0]<0?-1:1)/4;if(t.labelExtraX){var u=t.labelExtraX*t.pxmid[1]/t.pxmid[0],f=t.yLabelMid+t.labelExtraY-(t.cyFinal+t.pxmid[1]);Math.abs(u)>Math.abs(f)?s+="l"+f*t.pxmid[0]/t.pxmid[1]+","+f+"H"+(a+t.labelExtraX+c):s+="l"+t.labelExtraX+","+u+"v"+(f-u)+"h"+c}else s+="V"+(t.yLabelMid+t.labelExtraY)+"h"+c;l.ensureSingle(r,"path","textline").call(o.stroke,e.outsidetextfont.color).attr({"stroke-width":Math.min(2,e.outsidetextfont.size/8),d:s,fill:"none"})}else r.select("path.textline").remove()}))}(v,m),_&&m.automargin){var k=s.bBox(h.node()),A=m.domain,M=a.w*(A.x[1]-A.x[0]),S=a.h*(A.y[1]-A.y[0]),E=(.5*M-d.r)/a.w,P=(.5*S-d.r)/a.h;i.autoMargin(t,"pie."+m.uid+".automargin",{xl:A.x[0]-E,xr:A.x[1]+E,yb:A.y[0]-P,yt:A.y[1]+P,l:Math.max(d.cx-d.r-k.left,0),r:Math.max(k.right-(d.cx+d.r),0),b:Math.max(k.bottom-(d.cy+d.r),0),t:Math.max(d.cy-d.r-k.top,0),pad:5})}}))}));setTimeout((function(){h.selectAll("tspan").each((function(){var t=n.select(this);t.attr("dy")&&t.attr("dy",t.attr("dy"))}))}),0)},formatSliceLabel:D,transformInsideText:w,determineInsideTextFont:b,positionTitleOutside:C,prerenderTitles:_,layoutAreas:O,attachFxHandlers:x,computeTransform:R}},{"../../components/color":361,"../../components/drawing":383,"../../components/fx":401,"../../lib":498,"../../lib/svg_text_utils":524,"../../plots/plots":614,"../bar/constants":645,"../bar/uniform_text":659,"./event_data":900,"./helpers":901,"@plotly/d3":58}],906:[function(t,e,r){"use strict";var n=t("@plotly/d3"),i=t("./style_one"),a=t("../bar/uniform_text").resizeText;e.exports=function(t){var e=t._fullLayout._pielayer.selectAll(".trace");a(t,e,"pie"),e.each((function(t){var e=t[0].trace,r=n.select(this);r.style({opacity:e.opacity}),r.selectAll("path.surface").each((function(t){n.select(this).call(i,t,e)}))}))}},{"../bar/uniform_text":659,"./style_one":907,"@plotly/d3":58}],907:[function(t,e,r){"use strict";var n=t("../../components/color"),i=t("./helpers").castOption;e.exports=function(t,e,r){var a=r.marker.line,o=i(a.color,e.pts)||n.defaultLine,s=i(a.width,e.pts)||0;t.style("stroke-width",s).call(n.fill,e.color).call(n.stroke,o)}},{"../../components/color":361,"./helpers":901}],908:[function(t,e,r){"use strict";var n=t("../scatter/attributes");e.exports={x:n.x,y:n.y,xy:{valType:"data_array",editType:"calc"},indices:{valType:"data_array",editType:"calc"},xbounds:{valType:"data_array",editType:"calc"},ybounds:{valType:"data_array",editType:"calc"},text:n.text,marker:{color:{valType:"color",arrayOk:!1,editType:"calc"},opacity:{valType:"number",min:0,max:1,dflt:1,arrayOk:!1,editType:"calc"},blend:{valType:"boolean",dflt:null,editType:"calc"},sizemin:{valType:"number",min:.1,max:2,dflt:.5,editType:"calc"},sizemax:{valType:"number",min:.1,dflt:20,editType:"calc"},border:{color:{valType:"color",arrayOk:!1,editType:"calc"},arearatio:{valType:"number",min:0,max:1,dflt:0,editType:"calc"},editType:"calc"},editType:"calc"},transforms:void 0}},{"../scatter/attributes":922}],909:[function(t,e,r){"use strict";var n=t("../../../stackgl_modules").gl_pointcloud2d,i=t("../../lib/str2rgbarray"),a=t("../../plots/cartesian/autorange").findExtremes,o=t("../scatter/get_trace_color");function s(t,e){this.scene=t,this.uid=e,this.type="pointcloud",this.pickXData=[],this.pickYData=[],this.xData=[],this.yData=[],this.textLabels=[],this.color="rgb(0, 0, 0)",this.name="",this.hoverinfo="all",this.idToIndex=new Int32Array(0),this.bounds=[0,0,0,0],this.pointcloudOptions={positions:new Float32Array(0),idToIndex:this.idToIndex,sizemin:.5,sizemax:12,color:[0,0,0,1],areaRatio:1,borderColor:[0,0,0,1]},this.pointcloud=n(t.glplot,this.pointcloudOptions),this.pointcloud._trace=this}var l=s.prototype;l.handlePick=function(t){var e=this.idToIndex[t.pointId];return{trace:this,dataCoord:t.dataCoord,traceCoord:this.pickXYData?[this.pickXYData[2*e],this.pickXYData[2*e+1]]:[this.pickXData[e],this.pickYData[e]],textLabel:Array.isArray(this.textLabels)?this.textLabels[e]:this.textLabels,color:this.color,name:this.name,pointIndex:e,hoverinfo:this.hoverinfo}},l.update=function(t){this.index=t.index,this.textLabels=t.text,this.name=t.name,this.hoverinfo=t.hoverinfo,this.bounds=[1/0,1/0,-1/0,-1/0],this.updateFast(t),this.color=o(t,{})},l.updateFast=function(t){var e,r,n,o,s,l,c=this.xData=this.pickXData=t.x,u=this.yData=this.pickYData=t.y,f=this.pickXYData=t.xy,h=t.xbounds&&t.ybounds,p=t.indices,d=this.bounds;if(f){if(n=f,e=f.length>>>1,h)d[0]=t.xbounds[0],d[2]=t.xbounds[1],d[1]=t.ybounds[0],d[3]=t.ybounds[1];else for(l=0;l<e;l++)o=n[2*l],s=n[2*l+1],o<d[0]&&(d[0]=o),o>d[2]&&(d[2]=o),s<d[1]&&(d[1]=s),s>d[3]&&(d[3]=s);if(p)r=p;else for(r=new Int32Array(e),l=0;l<e;l++)r[l]=l}else for(e=c.length,n=new Float32Array(2*e),r=new Int32Array(e),l=0;l<e;l++)o=c[l],s=u[l],r[l]=l,n[2*l]=o,n[2*l+1]=s,o<d[0]&&(d[0]=o),o>d[2]&&(d[2]=o),s<d[1]&&(d[1]=s),s>d[3]&&(d[3]=s);this.idToIndex=r,this.pointcloudOptions.idToIndex=r,this.pointcloudOptions.positions=n;var m=i(t.marker.color),g=i(t.marker.border.color),v=t.opacity*t.marker.opacity;m[3]*=v,this.pointcloudOptions.color=m;var y=t.marker.blend;if(null===y){y=c.length<100||u.length<100}this.pointcloudOptions.blend=y,g[3]*=v,this.pointcloudOptions.borderColor=g;var x=t.marker.sizemin,b=Math.max(t.marker.sizemax,t.marker.sizemin);this.pointcloudOptions.sizeMin=x,this.pointcloudOptions.sizeMax=b,this.pointcloudOptions.areaRatio=t.marker.border.arearatio,this.pointcloud.update(this.pointcloudOptions);var _=this.scene.xaxis,w=this.scene.yaxis,T=b/2||.5;t._extremes[_._id]=a(_,[d[0],d[2]],{ppad:T}),t._extremes[w._id]=a(w,[d[1],d[3]],{ppad:T})},l.dispose=function(){this.pointcloud.dispose()},e.exports=function(t,e){var r=new s(t,e.uid);return r.update(e),r}},{"../../../stackgl_modules":1119,"../../lib/str2rgbarray":523,"../../plots/cartesian/autorange":548,"../scatter/get_trace_color":932}],910:[function(t,e,r){"use strict";var n=t("../../lib"),i=t("./attributes");e.exports=function(t,e,r){function a(r,a){return n.coerce(t,e,i,r,a)}a("x"),a("y"),a("xbounds"),a("ybounds"),t.xy&&t.xy instanceof Float32Array&&(e.xy=t.xy),t.indices&&t.indices instanceof Int32Array&&(e.indices=t.indices),a("text"),a("marker.color",r),a("marker.opacity"),a("marker.blend"),a("marker.sizemin"),a("marker.sizemax"),a("marker.border.color",r),a("marker.border.arearatio"),e._length=null}},{"../../lib":498,"./attributes":908}],911:[function(t,e,r){"use strict";["*pointcloud* trace is deprecated!","Please consider switching to the *scattergl* trace type."].join(" ");e.exports={attributes:t("./attributes"),supplyDefaults:t("./defaults"),calc:t("../scatter3d/calc"),plot:t("./convert"),moduleType:"trace",name:"pointcloud",basePlotModule:t("../../plots/gl2d"),categories:["gl","gl2d","showLegend"],meta:{}}},{"../../plots/gl2d":591,"../scatter3d/calc":951,"./attributes":908,"./convert":909,"./defaults":910}],912:[function(t,e,r){"use strict";var n=t("../../plots/font_attributes"),i=t("../../plots/attributes"),a=t("../../components/color/attributes"),o=t("../../components/fx/attributes"),s=t("../../plots/domain").attributes,l=t("../../plots/template_attributes").hovertemplateAttrs,c=t("../../components/colorscale/attributes"),u=t("../../plot_api/plot_template").templatedArray,f=t("../../plots/cartesian/axis_format_attributes").descriptionOnlyNumbers,h=t("../../lib/extend").extendFlat,p=t("../../plot_api/edit_types").overrideAll;(e.exports=p({hoverinfo:h({},i.hoverinfo,{flags:[],arrayOk:!1}),hoverlabel:o.hoverlabel,domain:s({name:"sankey",trace:!0}),orientation:{valType:"enumerated",values:["v","h"],dflt:"h"},valueformat:{valType:"string",dflt:".3s",description:f("value")},valuesuffix:{valType:"string",dflt:""},arrangement:{valType:"enumerated",values:["snap","perpendicular","freeform","fixed"],dflt:"snap"},textfont:n({}),customdata:void 0,node:{label:{valType:"data_array",dflt:[]},groups:{valType:"info_array",impliedEdits:{x:[],y:[]},dimensions:2,freeLength:!0,dflt:[],items:{valType:"number",editType:"calc"}},x:{valType:"data_array",dflt:[]},y:{valType:"data_array",dflt:[]},color:{valType:"color",arrayOk:!0},customdata:{valType:"data_array",editType:"calc"},line:{color:{valType:"color",dflt:a.defaultLine,arrayOk:!0},width:{valType:"number",min:0,dflt:.5,arrayOk:!0}},pad:{valType:"number",arrayOk:!1,min:0,dflt:20},thickness:{valType:"number",arrayOk:!1,min:1,dflt:20},hoverinfo:{valType:"enumerated",values:["all","none","skip"],dflt:"all"},hoverlabel:o.hoverlabel,hovertemplate:l({},{keys:["value","label"]})},link:{label:{valType:"data_array",dflt:[]},color:{valType:"color",arrayOk:!0},customdata:{valType:"data_array",editType:"calc"},line:{color:{valType:"color",dflt:a.defaultLine,arrayOk:!0},width:{valType:"number",min:0,dflt:0,arrayOk:!0}},source:{valType:"data_array",dflt:[]},target:{valType:"data_array",dflt:[]},value:{valType:"data_array",dflt:[]},hoverinfo:{valType:"enumerated",values:["all","none","skip"],dflt:"all"},hoverlabel:o.hoverlabel,hovertemplate:l({},{keys:["value","label"]}),colorscales:u("concentrationscales",{editType:"calc",label:{valType:"string",editType:"calc",dflt:""},cmax:{valType:"number",editType:"calc",dflt:1},cmin:{valType:"number",editType:"calc",dflt:0},colorscale:h(c().colorscale,{dflt:[[0,"white"],[1,"black"]]})})}},"calc","nested")).transforms=void 0},{"../../components/color/attributes":360,"../../components/colorscale/attributes":368,"../../components/fx/attributes":392,"../../lib/extend":488,"../../plot_api/edit_types":531,"../../plot_api/plot_template":538,"../../plots/attributes":545,"../../plots/cartesian/axis_format_attributes":552,"../../plots/domain":579,"../../plots/font_attributes":580,"../../plots/template_attributes":628}],913:[function(t,e,r){"use strict";var n=t("../../plot_api/edit_types").overrideAll,i=t("../../plots/get_data").getModuleCalcData,a=t("./plot"),o=t("../../components/fx/layout_attributes"),s=t("../../lib/setcursor"),l=t("../../components/dragelement"),c=t("../../plots/cartesian/select").prepSelect,u=t("../../lib"),f=t("../../registry");function h(t,e){var r=t._fullData[e],n=t._fullLayout,i=n.dragmode,a="pan"===n.dragmode?"move":"crosshair",o=r._bgRect;if("pan"!==i&&"zoom"!==i){s(o,a);var h={_id:"x",c2p:u.identity,_offset:r._sankey.translateX,_length:r._sankey.width},p={_id:"y",c2p:u.identity,_offset:r._sankey.translateY,_length:r._sankey.height},d={gd:t,element:o.node(),plotinfo:{id:e,xaxis:h,yaxis:p,fillRangeItems:u.noop},subplot:e,xaxes:[h],yaxes:[p],doneFnCompleted:function(r){var n,i=t._fullData[e],a=i.node.groups.slice(),o=[];function s(t){for(var e=i._sankey.graph.nodes,r=0;r<e.length;r++)if(e[r].pointNumber===t)return e[r]}for(var l=0;l<r.length;l++){var c=s(r[l].pointNumber);if(c)if(c.group){for(var u=0;u<c.childrenNodes.length;u++)o.push(c.childrenNodes[u].pointNumber);a[c.pointNumber-i.node._count]=!1}else o.push(c.pointNumber)}n=a.filter(Boolean).concat([o]),f.call("_guiRestyle",t,{"node.groups":[n]},e)},prepFn:function(t,e,r){c(t,e,r,d,i)}};l.init(d)}}r.name="sankey",r.baseLayoutAttrOverrides=n({hoverlabel:o.hoverlabel},"plot","nested"),r.plot=function(t){var e=i(t.calcdata,"sankey")[0];a(t,e),r.updateFx(t)},r.clean=function(t,e,r,n){var i=n._has&&n._has("sankey"),a=e._has&&e._has("sankey");i&&!a&&(n._paperdiv.selectAll(".sankey").remove(),n._paperdiv.selectAll(".bgsankey").remove())},r.updateFx=function(t){for(var e=0;e<t._fullData.length;e++)h(t,e)}},{"../../components/dragelement":380,"../../components/fx/layout_attributes":402,"../../lib":498,"../../lib/setcursor":519,"../../plot_api/edit_types":531,"../../plots/cartesian/select":570,"../../plots/get_data":588,"../../registry":633,"./plot":918}],914:[function(t,e,r){"use strict";var n=t("strongly-connected-components"),i=t("../../lib"),a=t("../../lib/gup").wrap,o=i.isArrayOrTypedArray,s=i.isIndex,l=t("../../components/colorscale");function c(t){var e,r=t.node,a=t.link,c=[],u=o(a.color),f=o(a.customdata),h={},p={},d=a.colorscales.length;for(e=0;e<d;e++){var m=a.colorscales[e],g=l.extractScale(m,{cLetter:"c"}),v=l.makeColorScaleFunc(g);p[m.label]=v}var y=0;for(e=0;e<a.value.length;e++)a.source[e]>y&&(y=a.source[e]),a.target[e]>y&&(y=a.target[e]);var x,b=y+1;t.node._count=b;var _=t.node.groups,w={};for(e=0;e<_.length;e++){var T=_[e];for(x=0;x<T.length;x++){var k=T[x],A=b+e;w.hasOwnProperty(k)?i.warn("Node "+k+" is already part of a group."):w[k]=A}}var M={source:[],target:[]};for(e=0;e<a.value.length;e++){var S=a.value[e],E=a.source[e],L=a.target[e];if(S>0&&s(E,b)&&s(L,b)&&(!w.hasOwnProperty(E)||!w.hasOwnProperty(L)||w[E]!==w[L])){w.hasOwnProperty(L)&&(L=w[L]),w.hasOwnProperty(E)&&(E=w[E]),L=+L,h[E=+E]=h[L]=!0;var C="";a.label&&a.label[e]&&(C=a.label[e]);var P=null;C&&p.hasOwnProperty(C)&&(P=p[C]),c.push({pointNumber:e,label:C,color:u?a.color[e]:a.color,customdata:f?a.customdata[e]:a.customdata,concentrationscale:P,source:E,target:L,value:+S}),M.source.push(E),M.target.push(L)}}var I=b+_.length,O=o(r.color),z=o(r.customdata),D=[];for(e=0;e<I;e++)if(h[e]){var R=r.label[e];D.push({group:e>b-1,childrenNodes:[],pointNumber:e,label:R,color:O?r.color[e]:r.color,customdata:z?r.customdata[e]:r.customdata})}var F=!1;return function(t,e,r){for(var a=i.init2dArray(t,0),o=0;o<Math.min(e.length,r.length);o++)if(i.isIndex(e[o],t)&&i.isIndex(r[o],t)){if(e[o]===r[o])return!0;a[e[o]].push(r[o])}return n(a).components.some((function(t){return t.length>1}))}(I,M.source,M.target)&&(F=!0),{circular:F,links:c,nodes:D,groups:_,groupLookup:w}}e.exports=function(t,e){var r=c(e);return a({circular:r.circular,_nodes:r.nodes,_links:r.links,_groups:r.groups,_groupLookup:r.groupLookup})}},{"../../components/colorscale":373,"../../lib":498,"../../lib/gup":495,"strongly-connected-components":301}],915:[function(t,e,r){"use strict";e.exports={nodeTextOffsetHorizontal:4,nodeTextOffsetVertical:3,nodePadAcross:10,sankeyIterations:50,forceIterations:5,forceTicksPerFrame:10,duration:500,ease:"linear",cn:{sankey:"sankey",sankeyLinks:"sankey-links",sankeyLink:"sankey-link",sankeyNodeSet:"sankey-node-set",sankeyNode:"sankey-node",nodeRect:"node-rect",nodeLabel:"node-label"}}},{}],916:[function(t,e,r){"use strict";var n=t("../../lib"),i=t("./attributes"),a=t("../../components/color"),o=t("tinycolor2"),s=t("../../plots/domain").defaults,l=t("../../components/fx/hoverlabel_defaults"),c=t("../../plot_api/plot_template"),u=t("../../plots/array_container_defaults");function f(t,e){function r(r,a){return n.coerce(t,e,i.link.colorscales,r,a)}r("label"),r("cmin"),r("cmax"),r("colorscale")}e.exports=function(t,e,r,h){function p(r,a){return n.coerce(t,e,i,r,a)}var d=n.extendDeep(h.hoverlabel,t.hoverlabel),m=t.node,g=c.newContainer(e,"node");function v(t,e){return n.coerce(m,g,i.node,t,e)}v("label"),v("groups"),v("x"),v("y"),v("pad"),v("thickness"),v("line.color"),v("line.width"),v("hoverinfo",t.hoverinfo),l(m,g,v,d),v("hovertemplate");var y=h.colorway;v("color",g.label.map((function(t,e){return a.addOpacity(function(t){return y[t%y.length]}(e),.8)}))),v("customdata");var x=t.link||{},b=c.newContainer(e,"link");function _(t,e){return n.coerce(x,b,i.link,t,e)}_("label"),_("source"),_("target"),_("value"),_("line.color"),_("line.width"),_("hoverinfo",t.hoverinfo),l(x,b,_,d),_("hovertemplate");var w,T=o(h.paper_bgcolor).getLuminance()<.333?"rgba(255, 255, 255, 0.6)":"rgba(0, 0, 0, 0.2)";_("color",n.repeat(T,b.value.length)),_("customdata"),u(x,b,{name:"colorscales",handleItemDefaults:f}),s(e,h,p),p("orientation"),p("valueformat"),p("valuesuffix"),g.x.length&&g.y.length&&(w="freeform"),p("arrangement",w),n.coerceFont(p,"textfont",n.extendFlat({},h.font)),e._length=null}},{"../../components/color":361,"../../components/fx/hoverlabel_defaults":399,"../../lib":498,"../../plot_api/plot_template":538,"../../plots/array_container_defaults":544,"../../plots/domain":579,"./attributes":912,tinycolor2:307}],917:[function(t,e,r){"use strict";e.exports={attributes:t("./attributes"),supplyDefaults:t("./defaults"),calc:t("./calc"),plot:t("./plot"),moduleType:"trace",name:"sankey",basePlotModule:t("./base_plot"),selectPoints:t("./select.js"),categories:["noOpacity"],meta:{}}},{"./attributes":912,"./base_plot":913,"./calc":914,"./defaults":916,"./plot":918,"./select.js":920}],918:[function(t,e,r){"use strict";var n=t("@plotly/d3"),i=t("../../lib"),a=i.numberFormat,o=t("./render"),s=t("../../components/fx"),l=t("../../components/color"),c=t("./constants").cn,u=i._;function f(t){return""!==t}function h(t,e){return t.filter((function(t){return t.key===e.traceId}))}function p(t,e){n.select(t).select("path").style("fill-opacity",e),n.select(t).select("rect").style("fill-opacity",e)}function d(t){n.select(t).select("text.name").style("fill","black")}function m(t){return function(e){return-1!==t.node.sourceLinks.indexOf(e.link)||-1!==t.node.targetLinks.indexOf(e.link)}}function g(t){return function(e){return-1!==e.node.sourceLinks.indexOf(t.link)||-1!==e.node.targetLinks.indexOf(t.link)}}function v(t,e,r){e&&r&&h(r,e).selectAll("."+c.sankeyLink).filter(m(e)).call(x.bind(0,e,r,!1))}function y(t,e,r){e&&r&&h(r,e).selectAll("."+c.sankeyLink).filter(m(e)).call(b.bind(0,e,r,!1))}function x(t,e,r,n){var i=n.datum().link.label;n.style("fill-opacity",(function(t){if(!t.link.concentrationscale)return.4})),i&&h(e,t).selectAll("."+c.sankeyLink).filter((function(t){return t.link.label===i})).style("fill-opacity",(function(t){if(!t.link.concentrationscale)return.4})),r&&h(e,t).selectAll("."+c.sankeyNode).filter(g(t)).call(v)}function b(t,e,r,n){var i=n.datum().link.label;n.style("fill-opacity",(function(t){return t.tinyColorAlpha})),i&&h(e,t).selectAll("."+c.sankeyLink).filter((function(t){return t.link.label===i})).style("fill-opacity",(function(t){return t.tinyColorAlpha})),r&&h(e,t).selectAll(c.sankeyNode).filter(g(t)).call(y)}function _(t,e){var r=t.hoverlabel||{},n=i.nestedProperty(r,e).get();return!Array.isArray(n)&&n}e.exports=function(t,e){for(var r=t._fullLayout,i=r._paper,h=r._size,m=0;m<t._fullData.length;m++)if(t._fullData[m].visible&&t._fullData[m].type===c.sankey&&!t._fullData[m]._viewInitial){var g=t._fullData[m].node;t._fullData[m]._viewInitial={node:{groups:g.groups.slice(),x:g.x.slice(),y:g.y.slice()}}}var w=u(t,"source:")+" ",T=u(t,"target:")+" ",k=u(t,"concentration:")+" ",A=u(t,"incoming flow count:")+" ",M=u(t,"outgoing flow count:")+" ";o(t,i,e,{width:h.w,height:h.h,margin:{t:h.t,r:h.r,b:h.b,l:h.l}},{linkEvents:{hover:function(e,r,i){!1!==t._fullLayout.hovermode&&(n.select(e).call(x.bind(0,r,i,!0)),"skip"!==r.link.trace.link.hoverinfo&&(r.link.fullData=r.link.trace,t.emit("plotly_hover",{event:n.event,points:[r.link]})))},follow:function(e,i){if(!1!==t._fullLayout.hovermode){var o=i.link.trace.link;if("none"!==o.hoverinfo&&"skip"!==o.hoverinfo){for(var c=[],u=0,h=0;h<i.flow.links.length;h++){var m=i.flow.links[h];if("closest"!==t._fullLayout.hovermode||i.link.pointNumber===m.pointNumber){i.link.pointNumber===m.pointNumber&&(u=h),m.fullData=m.trace,o=i.link.trace.link;var g=y(m),v={valueLabel:a(i.valueFormat)(m.value)+i.valueSuffix};c.push({x:g[0],y:g[1],name:v.valueLabel,text:[m.label||"",w+m.source.label,T+m.target.label,m.concentrationscale?k+a("%0.2f")(m.flow.labelConcentration):""].filter(f).join("<br>"),color:_(o,"bgcolor")||l.addOpacity(m.color,1),borderColor:_(o,"bordercolor"),fontFamily:_(o,"font.family"),fontSize:_(o,"font.size"),fontColor:_(o,"font.color"),nameLength:_(o,"namelength"),textAlign:_(o,"align"),idealAlign:n.event.x<g[0]?"right":"left",hovertemplate:o.hovertemplate,hovertemplateLabels:v,eventData:[m]})}}s.loneHover(c,{container:r._hoverlayer.node(),outerContainer:r._paper.node(),gd:t,anchorIndex:u}).each((function(){i.link.concentrationscale||p(this,.65),d(this)}))}}function y(t){var e,r;t.circular?(e=(t.circularPathData.leftInnerExtent+t.circularPathData.rightInnerExtent)/2,r=t.circularPathData.verticalFullExtent):(e=(t.source.x1+t.target.x0)/2,r=(t.y0+t.y1)/2);var n=[e,r];return"v"===t.trace.orientation&&n.reverse(),n[0]+=i.parent.translateX,n[1]+=i.parent.translateY,n}},unhover:function(e,i,a){!1!==t._fullLayout.hovermode&&(n.select(e).call(b.bind(0,i,a,!0)),"skip"!==i.link.trace.link.hoverinfo&&(i.link.fullData=i.link.trace,t.emit("plotly_unhover",{event:n.event,points:[i.link]})),s.loneUnhover(r._hoverlayer.node()))},select:function(e,r){var i=r.link;i.originalEvent=n.event,t._hoverdata=[i],s.click(t,{target:!0})}},nodeEvents:{hover:function(e,r,i){!1!==t._fullLayout.hovermode&&(n.select(e).call(v,r,i),"skip"!==r.node.trace.node.hoverinfo&&(r.node.fullData=r.node.trace,t.emit("plotly_hover",{event:n.event,points:[r.node]})))},follow:function(e,i){if(!1!==t._fullLayout.hovermode){var o=i.node.trace.node;if("none"!==o.hoverinfo&&"skip"!==o.hoverinfo){var l=n.select(e).select("."+c.nodeRect),u=t._fullLayout._paperdiv.node().getBoundingClientRect(),h=l.node().getBoundingClientRect(),m=h.left-2-u.left,g=h.right+2-u.left,v=h.top+h.height/4-u.top,y={valueLabel:a(i.valueFormat)(i.node.value)+i.valueSuffix};i.node.fullData=i.node.trace,t._fullLayout._calcInverseTransform(t);var x=t._fullLayout._invScaleX,b=t._fullLayout._invScaleY,w=s.loneHover({x0:x*m,x1:x*g,y:b*v,name:a(i.valueFormat)(i.node.value)+i.valueSuffix,text:[i.node.label,A+i.node.targetLinks.length,M+i.node.sourceLinks.length].filter(f).join("<br>"),color:_(o,"bgcolor")||i.tinyColorHue,borderColor:_(o,"bordercolor"),fontFamily:_(o,"font.family"),fontSize:_(o,"font.size"),fontColor:_(o,"font.color"),nameLength:_(o,"namelength"),textAlign:_(o,"align"),idealAlign:"left",hovertemplate:o.hovertemplate,hovertemplateLabels:y,eventData:[i.node]},{container:r._hoverlayer.node(),outerContainer:r._paper.node(),gd:t});p(w,.85),d(w)}}},unhover:function(e,i,a){!1!==t._fullLayout.hovermode&&(n.select(e).call(y,i,a),"skip"!==i.node.trace.node.hoverinfo&&(i.node.fullData=i.node.trace,t.emit("plotly_unhover",{event:n.event,points:[i.node]})),s.loneUnhover(r._hoverlayer.node()))},select:function(e,r,i){var a=r.node;a.originalEvent=n.event,t._hoverdata=[a],n.select(e).call(y,r,i),s.click(t,{target:!0})}}})}},{"../../components/color":361,"../../components/fx":401,"../../lib":498,"./constants":915,"./render":919,"@plotly/d3":58}],919:[function(t,e,r){"use strict";var n=t("d3-force"),i=t("d3-interpolate").interpolateNumber,a=t("@plotly/d3"),o=t("@plotly/d3-sankey"),s=t("@plotly/d3-sankey-circular"),l=t("./constants"),c=t("tinycolor2"),u=t("../../components/color"),f=t("../../components/drawing"),h=t("../../lib"),p=h.strTranslate,d=h.strRotate,m=t("../../lib/gup"),g=m.keyFun,v=m.repeat,y=m.unwrap,x=t("../../lib/svg_text_utils"),b=t("../../registry"),_=t("../../constants/alignment"),w=_.CAP_SHIFT,T=_.LINE_SPACING;function k(t,e,r){var n,i=y(e),a=i.trace,u=a.domain,f="h"===a.orientation,p=a.node.pad,d=a.node.thickness,m=t.width*(u.x[1]-u.x[0]),g=t.height*(u.y[1]-u.y[0]),v=i._nodes,x=i._links,b=i.circular;(n=b?s.sankeyCircular().circularLinkGap(0):o.sankey()).iterations(l.sankeyIterations).size(f?[m,g]:[g,m]).nodeWidth(d).nodePadding(p).nodeId((function(t){return t.pointNumber})).nodes(v).links(x);var _,w,T,k=n();for(var A in n.nodePadding()<p&&h.warn("node.pad was reduced to ",n.nodePadding()," to fit within the figure."),i._groupLookup){var M,S=parseInt(i._groupLookup[A]);for(_=0;_<k.nodes.length;_++)if(k.nodes[_].pointNumber===S){M=k.nodes[_];break}if(M){var E={pointNumber:parseInt(A),x0:M.x0,x1:M.x1,y0:M.y0,y1:M.y1,partOfGroup:!0,sourceLinks:[],targetLinks:[]};k.nodes.unshift(E),M.childrenNodes.unshift(E)}}if(function(){for(_=0;_<k.nodes.length;_++){var t,e,r=k.nodes[_],n={};for(w=0;w<r.targetLinks.length;w++)t=(e=r.targetLinks[w]).source.pointNumber+":"+e.target.pointNumber,n.hasOwnProperty(t)||(n[t]=[]),n[t].push(e);var i=Object.keys(n);for(w=0;w<i.length;w++){var a=n[t=i[w]],o=0,s={};for(T=0;T<a.length;T++)s[(e=a[T]).label]||(s[e.label]=0),s[e.label]+=e.value,o+=e.value;for(T=0;T<a.length;T++)(e=a[T]).flow={value:o,labelConcentration:s[e.label]/o,concentration:e.value/o,links:a},e.concentrationscale&&(e.color=c(e.concentrationscale(e.flow.labelConcentration)))}var l=0;for(w=0;w<r.sourceLinks.length;w++)l+=r.sourceLinks[w].value;for(w=0;w<r.sourceLinks.length;w++)(e=r.sourceLinks[w]).concentrationOut=e.value/l;var u=0;for(w=0;w<r.targetLinks.length;w++)u+=r.targetLinks[w].value;for(w=0;w<r.targetLinks.length;w++)(e=r.targetLinks[w]).concenrationIn=e.value/u}}(),a.node.x.length&&a.node.y.length){for(_=0;_<Math.min(a.node.x.length,a.node.y.length,k.nodes.length);_++)if(a.node.x[_]&&a.node.y[_]){var L=[a.node.x[_]*m,a.node.y[_]*g];k.nodes[_].x0=L[0]-d/2,k.nodes[_].x1=L[0]+d/2;var C=k.nodes[_].y1-k.nodes[_].y0;k.nodes[_].y0=L[1]-C/2,k.nodes[_].y1=L[1]+C/2}if("snap"===a.arrangement)!function(t){t.forEach((function(t){var e,r,n,i=0,a=t.length;for(t.sort((function(t,e){return t.y0-e.y0})),n=0;n<a;++n)(e=t[n]).y0>=i||(r=i-e.y0)>1e-6&&(e.y0+=r,e.y1+=r),i=e.y1+p}))}(function(t){var e,r,n=t.map((function(t,e){return{x0:t.x0,index:e}})).sort((function(t,e){return t.x0-e.x0})),i=[],a=-1,o=-1/0;for(_=0;_<n.length;_++){var s=t[n[_].index];s.x0>o+d&&(a+=1,e=s.x0),o=s.x0,i[a]||(i[a]=[]),i[a].push(s),r=e-s.x0,s.x0+=r,s.x1+=r}return i}(v=k.nodes));n.update(k)}return{circular:b,key:r,trace:a,guid:h.randstr(),horizontal:f,width:m,height:g,nodePad:a.node.pad,nodeLineColor:a.node.line.color,nodeLineWidth:a.node.line.width,linkLineColor:a.link.line.color,linkLineWidth:a.link.line.width,valueFormat:a.valueformat,valueSuffix:a.valuesuffix,textFont:a.textfont,translateX:u.x[0]*t.width+t.margin.l,translateY:t.height-u.y[1]*t.height+t.margin.t,dragParallel:f?g:m,dragPerpendicular:f?m:g,arrangement:a.arrangement,sankey:n,graph:k,forceLayouts:{},interactionState:{dragInProgress:!1,hovered:!1}}}function A(t,e,r){var n=c(e.color),i=e.source.label+"|"+e.target.label+"__"+r;return e.trace=t.trace,e.curveNumber=t.trace.index,{circular:t.circular,key:i,traceId:t.key,pointNumber:e.pointNumber,link:e,tinyColorHue:u.tinyRGB(n),tinyColorAlpha:n.getAlpha(),linkPath:M,linkLineColor:t.linkLineColor,linkLineWidth:t.linkLineWidth,valueFormat:t.valueFormat,valueSuffix:t.valueSuffix,sankey:t.sankey,parent:t,interactionState:t.interactionState,flow:e.flow}}function M(){return function(t){if(t.link.circular)return e=t.link,r=e.width/2,n=e.circularPathData,"top"===e.circularLinkType?"M "+n.targetX+" "+(n.targetY+r)+" L"+n.rightInnerExtent+" "+(n.targetY+r)+"A"+(n.rightLargeArcRadius+r)+" "+(n.rightSmallArcRadius+r)+" 0 0 1 "+(n.rightFullExtent-r)+" "+(n.targetY-n.rightSmallArcRadius)+"L"+(n.rightFullExtent-r)+" "+n.verticalRightInnerExtent+"A"+(n.rightLargeArcRadius+r)+" "+(n.rightLargeArcRadius+r)+" 0 0 1 "+n.rightInnerExtent+" "+(n.verticalFullExtent-r)+"L"+n.leftInnerExtent+" "+(n.verticalFullExtent-r)+"A"+(n.leftLargeArcRadius+r)+" "+(n.leftLargeArcRadius+r)+" 0 0 1 "+(n.leftFullExtent+r)+" "+n.verticalLeftInnerExtent+"L"+(n.leftFullExtent+r)+" "+(n.sourceY-n.leftSmallArcRadius)+"A"+(n.leftLargeArcRadius+r)+" "+(n.leftSmallArcRadius+r)+" 0 0 1 "+n.leftInnerExtent+" "+(n.sourceY+r)+"L"+n.sourceX+" "+(n.sourceY+r)+"L"+n.sourceX+" "+(n.sourceY-r)+"L"+n.leftInnerExtent+" "+(n.sourceY-r)+"A"+(n.leftLargeArcRadius-r)+" "+(n.leftSmallArcRadius-r)+" 0 0 0 "+(n.leftFullExtent-r)+" "+(n.sourceY-n.leftSmallArcRadius)+"L"+(n.leftFullExtent-r)+" "+n.verticalLeftInnerExtent+"A"+(n.leftLargeArcRadius-r)+" "+(n.leftLargeArcRadius-r)+" 0 0 0 "+n.leftInnerExtent+" "+(n.verticalFullExtent+r)+"L"+n.rightInnerExtent+" "+(n.verticalFullExtent+r)+"A"+(n.rightLargeArcRadius-r)+" "+(n.rightLargeArcRadius-r)+" 0 0 0 "+(n.rightFullExtent+r)+" "+n.verticalRightInnerExtent+"L"+(n.rightFullExtent+r)+" "+(n.targetY-n.rightSmallArcRadius)+"A"+(n.rightLargeArcRadius-r)+" "+(n.rightSmallArcRadius-r)+" 0 0 0 "+n.rightInnerExtent+" "+(n.targetY-r)+"L"+n.targetX+" "+(n.targetY-r)+"Z":"M "+n.targetX+" "+(n.targetY-r)+" L"+n.rightInnerExtent+" "+(n.targetY-r)+"A"+(n.rightLargeArcRadius+r)+" "+(n.rightSmallArcRadius+r)+" 0 0 0 "+(n.rightFullExtent-r)+" "+(n.targetY+n.rightSmallArcRadius)+"L"+(n.rightFullExtent-r)+" "+n.verticalRightInnerExtent+"A"+(n.rightLargeArcRadius+r)+" "+(n.rightLargeArcRadius+r)+" 0 0 0 "+n.rightInnerExtent+" "+(n.verticalFullExtent+r)+"L"+n.leftInnerExtent+" "+(n.verticalFullExtent+r)+"A"+(n.leftLargeArcRadius+r)+" "+(n.leftLargeArcRadius+r)+" 0 0 0 "+(n.leftFullExtent+r)+" "+n.verticalLeftInnerExtent+"L"+(n.leftFullExtent+r)+" "+(n.sourceY+n.leftSmallArcRadius)+"A"+(n.leftLargeArcRadius+r)+" "+(n.leftSmallArcRadius+r)+" 0 0 0 "+n.leftInnerExtent+" "+(n.sourceY-r)+"L"+n.sourceX+" "+(n.sourceY-r)+"L"+n.sourceX+" "+(n.sourceY+r)+"L"+n.leftInnerExtent+" "+(n.sourceY+r)+"A"+(n.leftLargeArcRadius-r)+" "+(n.leftSmallArcRadius-r)+" 0 0 1 "+(n.leftFullExtent-r)+" "+(n.sourceY+n.leftSmallArcRadius)+"L"+(n.leftFullExtent-r)+" "+n.verticalLeftInnerExtent+"A"+(n.leftLargeArcRadius-r)+" "+(n.leftLargeArcRadius-r)+" 0 0 1 "+n.leftInnerExtent+" "+(n.verticalFullExtent-r)+"L"+n.rightInnerExtent+" "+(n.verticalFullExtent-r)+"A"+(n.rightLargeArcRadius-r)+" "+(n.rightLargeArcRadius-r)+" 0 0 1 "+(n.rightFullExtent+r)+" "+n.verticalRightInnerExtent+"L"+(n.rightFullExtent+r)+" "+(n.targetY+n.rightSmallArcRadius)+"A"+(n.rightLargeArcRadius-r)+" "+(n.rightSmallArcRadius-r)+" 0 0 1 "+n.rightInnerExtent+" "+(n.targetY+r)+"L"+n.targetX+" "+(n.targetY+r)+"Z";var e,r,n,a=t.link.source.x1,o=t.link.target.x0,s=i(a,o),l=s(.5),c=s(.5),u=t.link.y0-t.link.width/2,f=t.link.y0+t.link.width/2,h=t.link.y1-t.link.width/2,p=t.link.y1+t.link.width/2;return"M"+a+","+u+"C"+l+","+u+" "+c+","+h+" "+o+","+h+"L"+o+","+p+"C"+c+","+p+" "+l+","+f+" "+a+","+f+"Z"}}function S(t,e){var r=c(e.color),n=l.nodePadAcross,i=t.nodePad/2;e.dx=e.x1-e.x0,e.dy=e.y1-e.y0;var a=e.dx,o=Math.max(.5,e.dy),s="node_"+e.pointNumber;return e.group&&(s=h.randstr()),e.trace=t.trace,e.curveNumber=t.trace.index,{index:e.pointNumber,key:s,partOfGroup:e.partOfGroup||!1,group:e.group,traceId:t.key,trace:t.trace,node:e,nodePad:t.nodePad,nodeLineColor:t.nodeLineColor,nodeLineWidth:t.nodeLineWidth,textFont:t.textFont,size:t.horizontal?t.height:t.width,visibleWidth:Math.ceil(a),visibleHeight:o,zoneX:-n,zoneY:-i,zoneWidth:a+2*n,zoneHeight:o+2*i,labelY:t.horizontal?e.dy/2+1:e.dx/2+1,left:1===e.originalLayer,sizeAcross:t.width,forceLayouts:t.forceLayouts,horizontal:t.horizontal,darkBackground:r.getBrightness()<=128,tinyColorHue:u.tinyRGB(r),tinyColorAlpha:r.getAlpha(),valueFormat:t.valueFormat,valueSuffix:t.valueSuffix,sankey:t.sankey,graph:t.graph,arrangement:t.arrangement,uniqueNodeLabelPathId:[t.guid,t.key,s].join("_"),interactionState:t.interactionState,figure:t}}function E(t){t.attr("transform",(function(t){return p(t.node.x0.toFixed(3),t.node.y0.toFixed(3))}))}function L(t){t.call(E)}function C(t,e){t.call(L),e.attr("d",M())}function P(t){t.attr("width",(function(t){return t.node.x1-t.node.x0})).attr("height",(function(t){return t.visibleHeight}))}function I(t){return t.link.width>1||t.linkLineWidth>0}function O(t){return p(t.translateX,t.translateY)+(t.horizontal?"matrix(1 0 0 1 0 0)":"matrix(0 1 1 0 0 0)")}function z(t,e,r){t.on(".basic",null).on("mouseover.basic",(function(t){t.interactionState.dragInProgress||t.partOfGroup||(r.hover(this,t,e),t.interactionState.hovered=[this,t])})).on("mousemove.basic",(function(t){t.interactionState.dragInProgress||t.partOfGroup||(r.follow(this,t),t.interactionState.hovered=[this,t])})).on("mouseout.basic",(function(t){t.interactionState.dragInProgress||t.partOfGroup||(r.unhover(this,t,e),t.interactionState.hovered=!1)})).on("click.basic",(function(t){t.interactionState.hovered&&(r.unhover(this,t,e),t.interactionState.hovered=!1),t.interactionState.dragInProgress||t.partOfGroup||r.select(this,t,e)}))}function D(t,e,r,i){var o=a.behavior.drag().origin((function(t){return{x:t.node.x0+t.visibleWidth/2,y:t.node.y0+t.visibleHeight/2}})).on("dragstart",(function(a){if("fixed"!==a.arrangement&&(h.ensureSingle(i._fullLayout._infolayer,"g","dragcover",(function(t){i._fullLayout._dragCover=t})),h.raiseToTop(this),a.interactionState.dragInProgress=a.node,F(a.node),a.interactionState.hovered&&(r.nodeEvents.unhover.apply(0,a.interactionState.hovered),a.interactionState.hovered=!1),"snap"===a.arrangement)){var o=a.traceId+"|"+a.key;a.forceLayouts[o]?a.forceLayouts[o].alpha(1):function(t,e,r,i){!function(t){for(var e=0;e<t.length;e++)t[e].y=(t[e].y0+t[e].y1)/2,t[e].x=(t[e].x0+t[e].x1)/2}(r.graph.nodes);var a=r.graph.nodes.filter((function(t){return t.originalX===r.node.originalX})).filter((function(t){return!t.partOfGroup}));r.forceLayouts[e]=n.forceSimulation(a).alphaDecay(0).force("collide",n.forceCollide().radius((function(t){return t.dy/2+r.nodePad/2})).strength(1).iterations(l.forceIterations)).force("constrain",function(t,e,r,n){return function(){for(var t=0,i=0;i<r.length;i++){var a=r[i];a===n.interactionState.dragInProgress?(a.x=a.lastDraggedX,a.y=a.lastDraggedY):(a.vx=(a.originalX-a.x)/l.forceTicksPerFrame,a.y=Math.min(n.size-a.dy/2,Math.max(a.dy/2,a.y))),t=Math.max(t,Math.abs(a.vx),Math.abs(a.vy))}!n.interactionState.dragInProgress&&t<.1&&n.forceLayouts[e].alpha()>0&&n.forceLayouts[e].alpha(0)}}(0,e,a,r)).stop()}(0,o,a),function(t,e,r,n,i){window.requestAnimationFrame((function a(){var o;for(o=0;o<l.forceTicksPerFrame;o++)r.forceLayouts[n].tick();if(function(t){for(var e=0;e<t.length;e++)t[e].y0=t[e].y-t[e].dy/2,t[e].y1=t[e].y0+t[e].dy,t[e].x0=t[e].x-t[e].dx/2,t[e].x1=t[e].x0+t[e].dx}(r.graph.nodes),r.sankey.update(r.graph),C(t.filter(B(r)),e),r.forceLayouts[n].alpha()>0)window.requestAnimationFrame(a);else{var s=r.node.originalX;r.node.x0=s-r.visibleWidth/2,r.node.x1=s+r.visibleWidth/2,R(r,i)}}))}(t,e,a,o,i)}})).on("drag",(function(r){if("fixed"!==r.arrangement){var n=a.event.x,i=a.event.y;"snap"===r.arrangement?(r.node.x0=n-r.visibleWidth/2,r.node.x1=n+r.visibleWidth/2,r.node.y0=i-r.visibleHeight/2,r.node.y1=i+r.visibleHeight/2):("freeform"===r.arrangement&&(r.node.x0=n-r.visibleWidth/2,r.node.x1=n+r.visibleWidth/2),i=Math.max(0,Math.min(r.size-r.visibleHeight/2,i)),r.node.y0=i-r.visibleHeight/2,r.node.y1=i+r.visibleHeight/2),F(r.node),"snap"!==r.arrangement&&(r.sankey.update(r.graph),C(t.filter(B(r)),e))}})).on("dragend",(function(t){if("fixed"!==t.arrangement){t.interactionState.dragInProgress=!1;for(var e=0;e<t.node.childrenNodes.length;e++)t.node.childrenNodes[e].x=t.node.x,t.node.childrenNodes[e].y=t.node.y;"snap"!==t.arrangement&&R(t,i)}}));t.on(".drag",null).call(o)}function R(t,e){for(var r=[],n=[],i=0;i<t.graph.nodes.length;i++){var a=(t.graph.nodes[i].x0+t.graph.nodes[i].x1)/2,o=(t.graph.nodes[i].y0+t.graph.nodes[i].y1)/2;r.push(a/t.figure.width),n.push(o/t.figure.height)}b.call("_guiRestyle",e,{"node.x":[r],"node.y":[n]},t.trace.index).then((function(){e._fullLayout._dragCover&&e._fullLayout._dragCover.remove()}))}function F(t){t.lastDraggedX=t.x0+t.dx/2,t.lastDraggedY=t.y0+t.dy/2}function B(t){return function(e){return e.node.originalX===t.node.originalX}}e.exports=function(t,e,r,n,i){var o=!1;h.ensureSingle(t._fullLayout._infolayer,"g","first-render",(function(){o=!0}));var s=t._fullLayout._dragCover,m=r.filter((function(t){return y(t).trace.visible})).map(k.bind(null,n)),b=e.selectAll("."+l.cn.sankey).data(m,g);b.exit().remove(),b.enter().append("g").classed(l.cn.sankey,!0).style("box-sizing","content-box").style("position","absolute").style("left",0).style("shape-rendering","geometricPrecision").style("pointer-events","auto").attr("transform",O),b.each((function(e,r){t._fullData[r]._sankey=e;var n="bgsankey-"+e.trace.uid+"-"+r;h.ensureSingle(t._fullLayout._draggers,"rect",n),t._fullData[r]._bgRect=a.select("."+n),t._fullData[r]._bgRect.style("pointer-events","all").attr("width",e.width).attr("height",e.height).attr("x",e.translateX).attr("y",e.translateY).classed("bgsankey",!0).style({fill:"transparent","stroke-width":0})})),b.transition().ease(l.ease).duration(l.duration).attr("transform",O);var _=b.selectAll("."+l.cn.sankeyLinks).data(v,g);_.enter().append("g").classed(l.cn.sankeyLinks,!0).style("fill","none");var L=_.selectAll("."+l.cn.sankeyLink).data((function(t){return t.graph.links.filter((function(t){return t.value})).map(A.bind(null,t))}),g);L.enter().append("path").classed(l.cn.sankeyLink,!0).call(z,b,i.linkEvents),L.style("stroke",(function(t){return I(t)?u.tinyRGB(c(t.linkLineColor)):t.tinyColorHue})).style("stroke-opacity",(function(t){return I(t)?u.opacity(t.linkLineColor):t.tinyColorAlpha})).style("fill",(function(t){return t.tinyColorHue})).style("fill-opacity",(function(t){return t.tinyColorAlpha})).style("stroke-width",(function(t){return I(t)?t.linkLineWidth:1})).attr("d",M()),L.style("opacity",(function(){return t._context.staticPlot||o||s?1:0})).transition().ease(l.ease).duration(l.duration).style("opacity",1),L.exit().transition().ease(l.ease).duration(l.duration).style("opacity",0).remove();var C=b.selectAll("."+l.cn.sankeyNodeSet).data(v,g);C.enter().append("g").classed(l.cn.sankeyNodeSet,!0),C.style("cursor",(function(t){switch(t.arrangement){case"fixed":return"default";case"perpendicular":return"ns-resize";default:return"move"}}));var R=C.selectAll("."+l.cn.sankeyNode).data((function(t){var e=t.graph.nodes;return function(t){var e,r=[];for(e=0;e<t.length;e++)t[e].originalX=(t[e].x0+t[e].x1)/2,t[e].originalY=(t[e].y0+t[e].y1)/2,-1===r.indexOf(t[e].originalX)&&r.push(t[e].originalX);for(r.sort((function(t,e){return t-e})),e=0;e<t.length;e++)t[e].originalLayerIndex=r.indexOf(t[e].originalX),t[e].originalLayer=t[e].originalLayerIndex/(r.length-1)}(e),e.map(S.bind(null,t))}),g);R.enter().append("g").classed(l.cn.sankeyNode,!0).call(E).style("opacity",(function(e){return!t._context.staticPlot&&!o||e.partOfGroup?0:1})),R.call(z,b,i.nodeEvents).call(D,L,i,t),R.transition().ease(l.ease).duration(l.duration).call(E).style("opacity",(function(t){return t.partOfGroup?0:1})),R.exit().transition().ease(l.ease).duration(l.duration).style("opacity",0).remove();var F=R.selectAll("."+l.cn.nodeRect).data(v);F.enter().append("rect").classed(l.cn.nodeRect,!0).call(P),F.style("stroke-width",(function(t){return t.nodeLineWidth})).style("stroke",(function(t){return u.tinyRGB(c(t.nodeLineColor))})).style("stroke-opacity",(function(t){return u.opacity(t.nodeLineColor)})).style("fill",(function(t){return t.tinyColorHue})).style("fill-opacity",(function(t){return t.tinyColorAlpha})),F.transition().ease(l.ease).duration(l.duration).call(P);var B=R.selectAll("."+l.cn.nodeLabel).data(v);B.enter().append("text").classed(l.cn.nodeLabel,!0).style("cursor","default"),B.attr("data-notex",1).text((function(t){return t.node.label})).each((function(e){var r=a.select(this);f.font(r,e.textFont),x.convertToTspans(r,t)})).style("text-shadow",x.makeTextShadow(t._fullLayout.paper_bgcolor)).attr("text-anchor",(function(t){return t.horizontal&&t.left?"end":"start"})).attr("transform",(function(t){var e=a.select(this),r=x.lineCount(e),n=t.textFont.size*((r-1)*T-w),i=t.nodeLineWidth/2+3,o=((t.horizontal?t.visibleHeight:t.visibleWidth)-n)/2;t.horizontal&&(t.left?i=-i:i+=t.visibleWidth);var s=t.horizontal?"":"scale(-1,1)"+d(90);return p(t.horizontal?i:o,t.horizontal?o:i)+s})),B.transition().ease(l.ease).duration(l.duration)}},{"../../components/color":361,"../../components/drawing":383,"../../constants/alignment":466,"../../lib":498,"../../lib/gup":495,"../../lib/svg_text_utils":524,"../../registry":633,"./constants":915,"@plotly/d3":58,"@plotly/d3-sankey":57,"@plotly/d3-sankey-circular":56,"d3-force":106,"d3-interpolate":111,tinycolor2:307}],920:[function(t,e,r){"use strict";e.exports=function(t,e){for(var r=[],n=t.cd[0].trace,i=n._sankey.graph.nodes,a=0;a<i.length;a++){var o=i[a];if(!o.partOfGroup){var s=[(o.x0+o.x1)/2,(o.y0+o.y1)/2];"v"===n.orientation&&s.reverse(),e&&e.contains(s,!1,a,t)&&r.push({pointNumber:o.pointNumber})}}return r}},{}],921:[function(t,e,r){"use strict";var n=t("../../lib");e.exports=function(t,e){for(var r=0;r<t.length;r++)t[r].i=r;n.mergeArray(e.text,t,"tx"),n.mergeArray(e.texttemplate,t,"txt"),n.mergeArray(e.hovertext,t,"htx"),n.mergeArray(e.customdata,t,"data"),n.mergeArray(e.textposition,t,"tp"),e.textfont&&(n.mergeArrayCastPositive(e.textfont.size,t,"ts"),n.mergeArray(e.textfont.color,t,"tc"),n.mergeArray(e.textfont.family,t,"tf"));var i=e.marker;if(i){n.mergeArrayCastPositive(i.size,t,"ms"),n.mergeArrayCastPositive(i.opacity,t,"mo"),n.mergeArray(i.symbol,t,"mx"),n.mergeArray(i.color,t,"mc");var a=i.line;i.line&&(n.mergeArray(a.color,t,"mlc"),n.mergeArrayCastPositive(a.width,t,"mlw"));var o=i.gradient;o&&"none"!==o.type&&(n.mergeArray(o.type,t,"mgt"),n.mergeArray(o.color,t,"mgc"))}}},{"../../lib":498}],922:[function(t,e,r){"use strict";var n=t("../../plots/cartesian/axis_format_attributes").axisHoverFormat,i=t("../../plots/template_attributes").texttemplateAttrs,a=t("../../plots/template_attributes").hovertemplateAttrs,o=t("../../components/colorscale/attributes"),s=t("../../plots/font_attributes"),l=t("../../components/drawing/attributes").dash,c=t("../../components/drawing/attributes").pattern,u=t("../../components/drawing"),f=t("./constants"),h=t("../../lib/extend").extendFlat;e.exports={x:{valType:"data_array",editType:"calc+clearAxisTypes",anim:!0},x0:{valType:"any",dflt:0,editType:"calc+clearAxisTypes",anim:!0},dx:{valType:"number",dflt:1,editType:"calc",anim:!0},y:{valType:"data_array",editType:"calc+clearAxisTypes",anim:!0},y0:{valType:"any",dflt:0,editType:"calc+clearAxisTypes",anim:!0},dy:{valType:"number",dflt:1,editType:"calc",anim:!0},xperiod:{valType:"any",dflt:0,editType:"calc"},yperiod:{valType:"any",dflt:0,editType:"calc"},xperiod0:{valType:"any",editType:"calc"},yperiod0:{valType:"any",editType:"calc"},xperiodalignment:{valType:"enumerated",values:["start","middle","end"],dflt:"middle",editType:"calc"},yperiodalignment:{valType:"enumerated",values:["start","middle","end"],dflt:"middle",editType:"calc"},xhoverformat:n("x"),yhoverformat:n("y"),stackgroup:{valType:"string",dflt:"",editType:"calc"},orientation:{valType:"enumerated",values:["v","h"],editType:"calc"},groupnorm:{valType:"enumerated",values:["","fraction","percent"],dflt:"",editType:"calc"},stackgaps:{valType:"enumerated",values:["infer zero","interpolate"],dflt:"infer zero",editType:"calc"},text:{valType:"string",dflt:"",arrayOk:!0,editType:"calc"},texttemplate:i({},{}),hovertext:{valType:"string",dflt:"",arrayOk:!0,editType:"style"},mode:{valType:"flaglist",flags:["lines","markers","text"],extras:["none"],editType:"calc"},hoveron:{valType:"flaglist",flags:["points","fills"],editType:"style"},hovertemplate:a({},{keys:f.eventDataKeys}),line:{color:{valType:"color",editType:"style",anim:!0},width:{valType:"number",min:0,dflt:2,editType:"style",anim:!0},shape:{valType:"enumerated",values:["linear","spline","hv","vh","hvh","vhv"],dflt:"linear",editType:"plot"},smoothing:{valType:"number",min:0,max:1.3,dflt:1,editType:"plot"},dash:h({},l,{editType:"style"}),simplify:{valType:"boolean",dflt:!0,editType:"plot"},editType:"plot"},connectgaps:{valType:"boolean",dflt:!1,editType:"calc"},cliponaxis:{valType:"boolean",dflt:!0,editType:"plot"},fill:{valType:"enumerated",values:["none","tozeroy","tozerox","tonexty","tonextx","toself","tonext"],editType:"calc"},fillcolor:{valType:"color",editType:"style",anim:!0},fillpattern:c,marker:h({symbol:{valType:"enumerated",values:u.symbolList,dflt:"circle",arrayOk:!0,editType:"style"},opacity:{valType:"number",min:0,max:1,arrayOk:!0,editType:"style",anim:!0},size:{valType:"number",min:0,dflt:6,arrayOk:!0,editType:"calc",anim:!0},maxdisplayed:{valType:"number",min:0,dflt:0,editType:"plot"},sizeref:{valType:"number",dflt:1,editType:"calc"},sizemin:{valType:"number",min:0,dflt:0,editType:"calc"},sizemode:{valType:"enumerated",values:["diameter","area"],dflt:"diameter",editType:"calc"},line:h({width:{valType:"number",min:0,arrayOk:!0,editType:"style",anim:!0},editType:"calc"},o("marker.line",{anim:!0})),gradient:{type:{valType:"enumerated",values:["radial","horizontal","vertical","none"],arrayOk:!0,dflt:"none",editType:"calc"},color:{valType:"color",arrayOk:!0,editType:"calc"},editType:"calc"},editType:"calc"},o("marker",{anim:!0})),selected:{marker:{opacity:{valType:"number",min:0,max:1,editType:"style"},color:{valType:"color",editType:"style"},size:{valType:"number",min:0,editType:"style"},editType:"style"},textfont:{color:{valType:"color",editType:"style"},editType:"style"},editType:"style"},unselected:{marker:{opacity:{valType:"number",min:0,max:1,editType:"style"},color:{valType:"color",editType:"style"},size:{valType:"number",min:0,editType:"style"},editType:"style"},textfont:{color:{valType:"color",editType:"style"},editType:"style"},editType:"style"},textposition:{valType:"enumerated",values:["top left","top center","top right","middle left","middle center","middle right","bottom left","bottom center","bottom right"],dflt:"middle center",arrayOk:!0,editType:"calc"},textfont:s({editType:"calc",colorEditType:"style",arrayOk:!0})}},{"../../components/colorscale/attributes":368,"../../components/drawing":383,"../../components/drawing/attributes":382,"../../lib/extend":488,"../../plots/cartesian/axis_format_attributes":552,"../../plots/font_attributes":580,"../../plots/template_attributes":628,"./constants":926}],923:[function(t,e,r){"use strict";var n=t("fast-isnumeric"),i=t("../../lib"),a=t("../../plots/cartesian/axes"),o=t("../../plots/cartesian/align_period"),s=t("../../constants/numerical").BADNUM,l=t("./subtypes"),c=t("./colorscale_calc"),u=t("./arrays_to_calcdata"),f=t("./calc_selection");function h(t,e,r,n,i,o,s){var c=e._length,u=t._fullLayout,f=r._id,h=n._id,p=u._firstScatter[m(e)]===e.uid,d=(g(e,u,r,n)||{}).orientation,v=e.fill;r._minDtick=0,n._minDtick=0;var y={padded:!0},x={padded:!0};s&&(y.ppad=x.ppad=s);var b=c<2||i[0]!==i[c-1]||o[0]!==o[c-1];b&&("tozerox"===v||"tonextx"===v&&(p||"h"===d))?y.tozero=!0:(e.error_y||{}).visible||"tonexty"!==v&&"tozeroy"!==v&&(l.hasMarkers(e)||l.hasText(e))||(y.padded=!1,y.ppad=0),b&&("tozeroy"===v||"tonexty"===v&&(p||"v"===d))?x.tozero=!0:"tonextx"!==v&&"tozerox"!==v||(x.padded=!1),f&&(e._extremes[f]=a.findExtremes(r,i,y)),h&&(e._extremes[h]=a.findExtremes(n,o,x))}function p(t,e){if(l.hasMarkers(t)){var r,n=t.marker,o=1.6*(t.marker.sizeref||1);if(r="area"===t.marker.sizemode?function(t){return Math.max(Math.sqrt((t||0)/o),3)}:function(t){return Math.max((t||0)/o,3)},i.isArrayOrTypedArray(n.size)){var s={type:"linear"};a.setConvert(s);for(var c=s.makeCalcdata(t.marker,"size"),u=new Array(e),f=0;f<e;f++)u[f]=r(c[f]);return u}return r(n.size)}}function d(t,e){var r=m(e),n=t._firstScatter;n[r]||(n[r]=e.uid)}function m(t){var e=t.stackgroup;return t.xaxis+t.yaxis+t.type+(e?"-"+e:"")}function g(t,e,r,n){var i=t.stackgroup;if(i){var a=e._scatterStackOpts[r._id+n._id][i],o="v"===a.orientation?n:r;return"linear"===o.type||"log"===o.type?a:void 0}}e.exports={calc:function(t,e){var r,l,m,v,y,x,b=t._fullLayout,_=a.getFromId(t,e.xaxis||"x"),w=a.getFromId(t,e.yaxis||"y"),T=_.makeCalcdata(e,"x"),k=w.makeCalcdata(e,"y"),A=o(e,_,"x",T),M=o(e,w,"y",k),S=A.vals,E=M.vals,L=e._length,C=new Array(L),P=e.ids,I=g(e,b,_,w),O=!1;d(b,e);var z,D="x",R="y";I?(i.pushUnique(I.traceIndices,e._expandedIndex),(r="v"===I.orientation)?(R="s",z="x"):(D="s",z="y"),y="interpolate"===I.stackgaps):h(t,e,_,w,S,E,p(e,L));var F=!!e.xperiodalignment,B=!!e.yperiodalignment;for(l=0;l<L;l++){var N=C[l]={},j=n(S[l]),U=n(E[l]);j&&U?(N[D]=S[l],N[R]=E[l],F&&(N.orig_x=T[l],N.xEnd=A.ends[l],N.xStart=A.starts[l]),B&&(N.orig_y=k[l],N.yEnd=M.ends[l],N.yStart=M.starts[l])):I&&(r?j:U)?(N[z]=r?S[l]:E[l],N.gap=!0,y?(N.s=s,O=!0):N.s=0):N[D]=N[R]=s,P&&(N.id=String(P[l]))}if(u(C,e),c(t,e),f(C,e),I){for(l=0;l<C.length;)C[l][z]===s?C.splice(l,1):l++;if(i.sort(C,(function(t,e){return t[z]-e[z]||t.i-e.i})),O){for(l=0;l<C.length-1&&C[l].gap;)l++;for((x=C[l].s)||(x=C[l].s=0),m=0;m<l;m++)C[m].s=x;for(v=C.length-1;v>l&&C[v].gap;)v--;for(x=C[v].s,m=C.length-1;m>v;m--)C[m].s=x;for(;l<v;)if(C[++l].gap){for(m=l+1;C[m].gap;)m++;for(var V=C[l-1][z],H=C[l-1].s,q=(C[m].s-H)/(C[m][z]-V);l<m;)C[l].s=H+(C[l][z]-V)*q,l++}}}return C},calcMarkerSize:p,calcAxisExpansion:h,setFirstScatter:d,getStackOpts:g}},{"../../constants/numerical":474,"../../lib":498,"../../plots/cartesian/align_period":546,"../../plots/cartesian/axes":549,"./arrays_to_calcdata":921,"./calc_selection":924,"./colorscale_calc":925,"./subtypes":947,"fast-isnumeric":185}],924:[function(t,e,r){"use strict";var n=t("../../lib");e.exports=function(t,e){n.isArrayOrTypedArray(e.selectedpoints)&&n.tagSelected(t,e)}},{"../../lib":498}],925:[function(t,e,r){"use strict";var n=t("../../components/colorscale/helpers").hasColorscale,i=t("../../components/colorscale/calc"),a=t("./subtypes");e.exports=function(t,e){a.hasLines(e)&&n(e,"line")&&i(t,e,{vals:e.line.color,containerStr:"line",cLetter:"c"}),a.hasMarkers(e)&&(n(e,"marker")&&i(t,e,{vals:e.marker.color,containerStr:"marker",cLetter:"c"}),n(e,"marker.line")&&i(t,e,{vals:e.marker.line.color,containerStr:"marker.line",cLetter:"c"}))}},{"../../components/colorscale/calc":369,"../../components/colorscale/helpers":372,"./subtypes":947}],926:[function(t,e,r){"use strict";e.exports={PTS_LINESONLY:20,minTolerance:.2,toleranceGrowth:10,maxScreensAway:20,eventDataKeys:[]}},{}],927:[function(t,e,r){"use strict";var n=t("./calc");function i(t,e,r,n,i,a,o){i[n]=!0;var s={i:null,gap:!0,s:0};if(s[o]=r,t.splice(e,0,s),e&&r===t[e-1][o]){var l=t[e-1];s.s=l.s,s.i=l.i,s.gap=l.gap}else a&&(s.s=function(t,e,r,n){var i=t[e-1],a=t[e+1];return a?i?i.s+(a.s-i.s)*(r-i[n])/(a[n]-i[n]):a.s:i.s}(t,e,r,o));e||(t[0].t=t[1].t,t[0].trace=t[1].trace,delete t[1].t,delete t[1].trace)}e.exports=function(t,e){var r=e.xaxis,a=e.yaxis,o=r._id+a._id,s=t._fullLayout._scatterStackOpts[o];if(s){var l,c,u,f,h,p,d,m,g,v,y,x,b,_,w,T=t.calcdata;for(var k in s){var A=(v=s[k]).traceIndices;if(A.length){for(y="interpolate"===v.stackgaps,x=v.groupnorm,"v"===v.orientation?(b="x",_="y"):(b="y",_="x"),w=new Array(A.length),l=0;l<w.length;l++)w[l]=!1;p=T[A[0]];var M=new Array(p.length);for(l=0;l<p.length;l++)M[l]=p[l][b];for(l=1;l<A.length;l++){for(h=T[A[l]],c=u=0;c<h.length;c++){for(d=h[c][b];d>M[u]&&u<M.length;u++)i(h,c,M[u],l,w,y,b),c++;if(d!==M[u]){for(f=0;f<l;f++)i(T[A[f]],u,d,f,w,y,b);M.splice(u,0,d)}u++}for(;u<M.length;u++)i(h,c,M[u],l,w,y,b),c++}var S=M.length;for(c=0;c<p.length;c++){for(m=p[c][_]=p[c].s,l=1;l<A.length;l++)(h=T[A[l]])[0].trace._rawLength=h[0].trace._length,h[0].trace._length=S,m+=h[c].s,h[c][_]=m;if(x)for(g=("fraction"===x?m:m/100)||1,l=0;l<A.length;l++){var E=T[A[l]][c];E[_]/=g,E.sNorm=E.s/g}}for(l=0;l<A.length;l++){var L=(h=T[A[l]])[0].trace,C=n.calcMarkerSize(L,L._rawLength),P=Array.isArray(C);if(C&&w[l]||P){var I=C;for(C=new Array(S),c=0;c<S;c++)C[c]=h[c].gap?0:P?I[h[c].i]:I}var O=new Array(S),z=new Array(S);for(c=0;c<S;c++)O[c]=h[c].x,z[c]=h[c].y;n.calcAxisExpansion(t,L,r,a,O,z,C),h[0].t.orientation=v.orientation}}}}}},{"./calc":923}],928:[function(t,e,r){"use strict";e.exports=function(t){for(var e=0;e<t.length;e++){var r=t[e];if("scatter"===r.type){var n=r.fill;if("none"!==n&&"toself"!==n&&(r.opacity=void 0,"tonexty"===n||"tonextx"===n))for(var i=e-1;i>=0;i--){var a=t[i];if("scatter"===a.type&&a.xaxis===r.xaxis&&a.yaxis===r.yaxis){a.opacity=void 0;break}}}}}},{}],929:[function(t,e,r){"use strict";var n=t("../../lib"),i=t("../../registry"),a=t("./attributes"),o=t("./constants"),s=t("./subtypes"),l=t("./xy_defaults"),c=t("./period_defaults"),u=t("./stack_defaults"),f=t("./marker_defaults"),h=t("./line_defaults"),p=t("./line_shape_defaults"),d=t("./text_defaults"),m=t("./fillcolor_defaults"),g=t("../../lib").coercePattern;e.exports=function(t,e,r,v){function y(r,i){return n.coerce(t,e,a,r,i)}var x=l(t,e,v,y);if(x||(e.visible=!1),e.visible){c(t,e,v,y),y("xhoverformat"),y("yhoverformat");var b=u(t,e,v,y),_=!b&&x<o.PTS_LINESONLY?"lines+markers":"lines";y("text"),y("hovertext"),y("mode",_),s.hasLines(e)&&(h(t,e,r,v,y),p(t,e,y),y("connectgaps"),y("line.simplify")),s.hasMarkers(e)&&f(t,e,r,v,y,{gradient:!0}),s.hasText(e)&&(y("texttemplate"),d(t,e,v,y));var w=[];(s.hasMarkers(e)||s.hasText(e))&&(y("cliponaxis"),y("marker.maxdisplayed"),w.push("points")),y("fill",b?b.fillDflt:"none"),"none"!==e.fill&&(m(t,e,r,y),s.hasLines(e)||p(t,e,y),g(y,"fillpattern",e.fillcolor,!1));var T=(e.line||{}).color,k=(e.marker||{}).color;"tonext"!==e.fill&&"toself"!==e.fill||w.push("fills"),y("hoveron",w.join("+")||"points"),"fills"!==e.hoveron&&y("hovertemplate");var A=i.getComponentMethod("errorbars","supplyDefaults");A(t,e,T||k||r,{axis:"y"}),A(t,e,T||k||r,{axis:"x",inherit:"y"}),n.coerceSelectionMarkerOpacity(e,y)}}},{"../../lib":498,"../../registry":633,"./attributes":922,"./constants":926,"./fillcolor_defaults":930,"./line_defaults":935,"./line_shape_defaults":937,"./marker_defaults":941,"./period_defaults":942,"./stack_defaults":945,"./subtypes":947,"./text_defaults":948,"./xy_defaults":949}],930:[function(t,e,r){"use strict";var n=t("../../components/color"),i=t("../../lib").isArrayOrTypedArray;e.exports=function(t,e,r,a){var o=!1;if(e.marker){var s=e.marker.color,l=(e.marker.line||{}).color;s&&!i(s)?o=s:l&&!i(l)&&(o=l)}a("fillcolor",n.addOpacity((e.line||{}).color||o||r,.5))}},{"../../components/color":361,"../../lib":498}],931:[function(t,e,r){"use strict";var n=t("../../plots/cartesian/axes");e.exports=function(t,e,r){var i={},a={_fullLayout:r},o=n.getFromTrace(a,e,"x"),s=n.getFromTrace(a,e,"y");return i.xLabel=n.tickText(o,o.c2l(t.x),!0).text,i.yLabel=n.tickText(s,s.c2l(t.y),!0).text,i}},{"../../plots/cartesian/axes":549}],932:[function(t,e,r){"use strict";var n=t("../../components/color"),i=t("./subtypes");e.exports=function(t,e){var r,a;if("lines"===t.mode)return(r=t.line.color)&&n.opacity(r)?r:t.fillcolor;if("none"===t.mode)return t.fill?t.fillcolor:"";var o=e.mcc||(t.marker||{}).color,s=e.mlcc||((t.marker||{}).line||{}).color;return(a=o&&n.opacity(o)?o:s&&n.opacity(s)&&(e.mlw||((t.marker||{}).line||{}).width)?s:"")?n.opacity(a)<.3?n.addOpacity(a,.3):a:(r=(t.line||{}).color)&&n.opacity(r)&&i.hasLines(t)&&t.line.width?r:t.fillcolor}},{"../../components/color":361,"./subtypes":947}],933:[function(t,e,r){"use strict";var n=t("../../lib"),i=t("../../components/fx"),a=t("../../registry"),o=t("./get_trace_color"),s=t("../../components/color"),l=n.fillText;e.exports=function(t,e,r,c){var u=t.cd,f=u[0].trace,h=t.xa,p=t.ya,d=h.c2p(e),m=p.c2p(r),g=[d,m],v=f.hoveron||"",y=-1!==f.mode.indexOf("markers")?3:.5,x=!!f.xperiodalignment,b=!!f.yperiodalignment;if(-1!==v.indexOf("points")){var _=function(t){var e=Math.max(y,t.mrc||0),r=h.c2p(t.x)-d,n=p.c2p(t.y)-m;return Math.max(Math.sqrt(r*r+n*n)-e,1-y/e)},w=i.getDistanceFunction(c,(function(t){if(x){var e=h.c2p(t.xStart),r=h.c2p(t.xEnd);return d>=Math.min(e,r)&&d<=Math.max(e,r)?0:1/0}var n=Math.max(3,t.mrc||0),i=1-1/n,a=Math.abs(h.c2p(t.x)-d);return a<n?i*a/n:a-n+i}),(function(t){if(b){var e=p.c2p(t.yStart),r=p.c2p(t.yEnd);return m>=Math.min(e,r)&&m<=Math.max(e,r)?0:1/0}var n=Math.max(3,t.mrc||0),i=1-1/n,a=Math.abs(p.c2p(t.y)-m);return a<n?i*a/n:a-n+i}),_);if(i.getClosest(u,w,t),!1!==t.index){var T=u[t.index],k=h.c2p(T.x,!0),A=p.c2p(T.y,!0),M=T.mrc||1;t.index=T.i;var S=u[0].t.orientation,E=S&&(T.sNorm||T.s),L="h"===S?E:void 0!==T.orig_x?T.orig_x:T.x,C="v"===S?E:void 0!==T.orig_y?T.orig_y:T.y;return n.extendFlat(t,{color:o(f,T),x0:k-M,x1:k+M,xLabelVal:L,y0:A-M,y1:A+M,yLabelVal:C,spikeDistance:_(T),hovertemplate:f.hovertemplate}),l(T,f,t),a.getComponentMethod("errorbars","hoverInfo")(T,f,t),[t]}}if(-1!==v.indexOf("fills")&&f._polygons){var P,I,O,z,D,R,F,B,N,j=f._polygons,U=[],V=!1,H=1/0,q=-1/0,G=1/0,Y=-1/0;for(P=0;P<j.length;P++)(O=j[P]).contains(g)&&(V=!V,U.push(O),G=Math.min(G,O.ymin),Y=Math.max(Y,O.ymax));if(V){var W=((G=Math.max(G,0))+(Y=Math.min(Y,p._length)))/2;for(P=0;P<U.length;P++)for(z=U[P].pts,I=1;I<z.length;I++)(B=z[I-1][1])>W!=(N=z[I][1])>=W&&(R=z[I-1][0],F=z[I][0],N-B&&(D=R+(F-R)*(W-B)/(N-B),H=Math.min(H,D),q=Math.max(q,D)));H=Math.max(H,0),q=Math.min(q,h._length);var X=s.defaultLine;return s.opacity(f.fillcolor)?X=f.fillcolor:s.opacity((f.line||{}).color)&&(X=f.line.color),n.extendFlat(t,{distance:t.maxHoverDistance,x0:H,x1:q,y0:W,y1:W,color:X,hovertemplate:!1}),delete t.index,f.text&&!Array.isArray(f.text)?t.text=String(f.text):t.text=f.name,[t]}}}},{"../../components/color":361,"../../components/fx":401,"../../lib":498,"../../registry":633,"./get_trace_color":932}],934:[function(t,e,r){"use strict";var n=t("./subtypes");e.exports={hasLines:n.hasLines,hasMarkers:n.hasMarkers,hasText:n.hasText,isBubble:n.isBubble,attributes:t("./attributes"),supplyDefaults:t("./defaults"),crossTraceDefaults:t("./cross_trace_defaults"),calc:t("./calc").calc,crossTraceCalc:t("./cross_trace_calc"),arraysToCalcdata:t("./arrays_to_calcdata"),plot:t("./plot"),colorbar:t("./marker_colorbar"),formatLabels:t("./format_labels"),style:t("./style").style,styleOnSelect:t("./style").styleOnSelect,hoverPoints:t("./hover"),selectPoints:t("./select"),animatable:!0,moduleType:"trace",name:"scatter",basePlotModule:t("../../plots/cartesian"),categories:["cartesian","svg","symbols","errorBarsOK","showLegend","scatter-like","zoomScale"],meta:{}}},{"../../plots/cartesian":563,"./arrays_to_calcdata":921,"./attributes":922,"./calc":923,"./cross_trace_calc":927,"./cross_trace_defaults":928,"./defaults":929,"./format_labels":931,"./hover":933,"./marker_colorbar":940,"./plot":943,"./select":944,"./style":946,"./subtypes":947}],935:[function(t,e,r){"use strict";var n=t("../../lib").isArrayOrTypedArray,i=t("../../components/colorscale/helpers").hasColorscale,a=t("../../components/colorscale/defaults");e.exports=function(t,e,r,o,s,l){var c=(t.marker||{}).color;(s("line.color",r),i(t,"line"))?a(t,e,o,s,{prefix:"line.",cLetter:"c"}):s("line.color",!n(c)&&c||r);s("line.width"),(l||{}).noDash||s("line.dash")}},{"../../components/colorscale/defaults":371,"../../components/colorscale/helpers":372,"../../lib":498}],936:[function(t,e,r){"use strict";var n=t("../../constants/numerical"),i=n.BADNUM,a=n.LOG_CLIP,o=a+.5,s=a-.5,l=t("../../lib"),c=l.segmentsIntersect,u=l.constrain,f=t("./constants");e.exports=function(t,e){var r,n,a,h,p,d,m,g,v,y,x,b,_,w,T,k,A,M,S=e.xaxis,E=e.yaxis,L="log"===S.type,C="log"===E.type,P=S._length,I=E._length,O=e.connectGaps,z=e.baseTolerance,D=e.shape,R="linear"===D,F=e.fill&&"none"!==e.fill,B=[],N=f.minTolerance,j=t.length,U=new Array(j),V=0;function H(r){var n=t[r];if(!n)return!1;var a=e.linearized?S.l2p(n.x):S.c2p(n.x),l=e.linearized?E.l2p(n.y):E.c2p(n.y);if(a===i){if(L&&(a=S.c2p(n.x,!0)),a===i)return!1;C&&l===i&&(a*=Math.abs(S._m*I*(S._m>0?o:s)/(E._m*P*(E._m>0?o:s)))),a*=1e3}if(l===i){if(C&&(l=E.c2p(n.y,!0)),l===i)return!1;l*=1e3}return[a,l]}function q(t,e,r,n){var i=r-t,a=n-e,o=.5-t,s=.5-e,l=i*i+a*a,c=i*o+a*s;if(c>0&&c<l){var u=o*a-s*i;if(u*u<l)return!0}}function G(t,e){var r=t[0]/P,n=t[1]/I,i=Math.max(0,-r,r-1,-n,n-1);return i&&void 0!==A&&q(r,n,A,M)&&(i=0),i&&e&&q(r,n,e[0]/P,e[1]/I)&&(i=0),(1+f.toleranceGrowth*i)*z}function Y(t,e){var r=t[0]-e[0],n=t[1]-e[1];return Math.sqrt(r*r+n*n)}var W,X,Z,J,K,Q,$,tt=f.maxScreensAway,et=-P*tt,rt=P*(1+tt),nt=-I*tt,it=I*(1+tt),at=[[et,nt,rt,nt],[rt,nt,rt,it],[rt,it,et,it],[et,it,et,nt]];function ot(t){if(t[0]<et||t[0]>rt||t[1]<nt||t[1]>it)return[u(t[0],et,rt),u(t[1],nt,it)]}function st(t,e){return t[0]===e[0]&&(t[0]===et||t[0]===rt)||(t[1]===e[1]&&(t[1]===nt||t[1]===it)||void 0)}function lt(t,e,r){return function(n,i){var a=ot(n),o=ot(i),s=[];if(a&&o&&st(a,o))return s;a&&s.push(a),o&&s.push(o);var c=2*l.constrain((n[t]+i[t])/2,e,r)-((a||n)[t]+(o||i)[t]);c&&((a&&o?c>0==a[t]>o[t]?a:o:a||o)[t]+=c);return s}}function ct(t){var e=t[0],r=t[1],n=e===U[V-1][0],i=r===U[V-1][1];if(!n||!i)if(V>1){var a=e===U[V-2][0],o=r===U[V-2][1];n&&(e===et||e===rt)&&a?o?V--:U[V-1]=t:i&&(r===nt||r===it)&&o?a?V--:U[V-1]=t:U[V++]=t}else U[V++]=t}function ut(t){U[V-1][0]!==t[0]&&U[V-1][1]!==t[1]&&ct([Z,J]),ct(t),K=null,Z=J=0}function ft(t){if(A=t[0]/P,M=t[1]/I,W=t[0]<et?et:t[0]>rt?rt:0,X=t[1]<nt?nt:t[1]>it?it:0,W||X){if(V)if(K){var e=$(K,t);e.length>1&&(ut(e[0]),U[V++]=e[1])}else Q=$(U[V-1],t)[0],U[V++]=Q;else U[V++]=[W||t[0],X||t[1]];var r=U[V-1];W&&X&&(r[0]!==W||r[1]!==X)?(K&&(Z!==W&&J!==X?ct(Z&&J?(n=K,a=(i=t)[0]-n[0],o=(i[1]-n[1])/a,(n[1]*i[0]-i[1]*n[0])/a>0?[o>0?et:rt,it]:[o>0?rt:et,nt]):[Z||W,J||X]):Z&&J&&ct([Z,J])),ct([W,X])):Z-W&&J-X&&ct([W||Z,X||J]),K=t,Z=W,J=X}else K&&ut($(K,t)[0]),U[V++]=t;var n,i,a,o}for("linear"===D||"spline"===D?$=function(t,e){for(var r=[],n=0,i=0;i<4;i++){var a=at[i],o=c(t[0],t[1],e[0],e[1],a[0],a[1],a[2],a[3]);o&&(!n||Math.abs(o.x-r[0][0])>1||Math.abs(o.y-r[0][1])>1)&&(o=[o.x,o.y],n&&Y(o,t)<Y(r[0],t)?r.unshift(o):r.push(o),n++)}return r}:"hv"===D||"vh"===D?$=function(t,e){var r=[],n=ot(t),i=ot(e);return n&&i&&st(n,i)||(n&&r.push(n),i&&r.push(i)),r}:"hvh"===D?$=lt(0,et,rt):"vhv"===D&&($=lt(1,nt,it)),r=0;r<j;r++)if(n=H(r)){for(V=0,K=null,ft(n),r++;r<j;r++){if(!(h=H(r))){if(O)continue;break}if(R&&e.simplify){var ht=H(r+1);if(y=Y(h,n),F&&(0===V||V===j-1)||!(y<G(h,ht)*N)){for(g=[(h[0]-n[0])/y,(h[1]-n[1])/y],p=n,x=y,b=w=T=0,m=!1,a=h,r++;r<t.length;r++){if(d=ht,ht=H(r+1),!d){if(O)continue;break}if(k=(v=[d[0]-n[0],d[1]-n[1]])[0]*g[1]-v[1]*g[0],w=Math.min(w,k),(T=Math.max(T,k))-w>G(d,ht))break;a=d,(_=v[0]*g[0]+v[1]*g[1])>x?(x=_,h=d,m=!1):_<b&&(b=_,p=d,m=!0)}if(m?(ft(h),a!==p&&ft(p)):(p!==n&&ft(p),a!==h&&ft(h)),ft(a),r>=t.length||!d)break;ft(d),n=d}}else ft(h)}K&&ct([Z||K[0],J||K[1]]),B.push(U.slice(0,V))}return B}},{"../../constants/numerical":474,"../../lib":498,"./constants":926}],937:[function(t,e,r){"use strict";e.exports=function(t,e,r){"spline"===r("line.shape")&&r("line.smoothing")}},{}],938:[function(t,e,r){"use strict";var n={tonextx:1,tonexty:1,tonext:1};e.exports=function(t,e,r){var i,a,o,s,l,c={},u=!1,f=-1,h=0,p=-1;for(a=0;a<r.length;a++)(o=(i=r[a][0].trace).stackgroup||"")?o in c?l=c[o]:(l=c[o]=h,h++):i.fill in n&&p>=0?l=p:(l=p=h,h++),l<f&&(u=!0),i._groupIndex=f=l;var d=r.slice();u&&d.sort((function(t,e){var r=t[0].trace,n=e[0].trace;return r._groupIndex-n._groupIndex||r.index-n.index}));var m={};for(a=0;a<d.length;a++)o=(i=d[a][0].trace).stackgroup||"",!0===i.visible?(i._nexttrace=null,i.fill in n&&(s=m[o],i._prevtrace=s||null,s&&(s._nexttrace=i)),i._ownfill=i.fill&&("tozero"===i.fill.substr(0,6)||"toself"===i.fill||"to"===i.fill.substr(0,2)&&!i._prevtrace),m[o]=i):i._prevtrace=i._nexttrace=i._ownfill=null;return d}},{}],939:[function(t,e,r){"use strict";var n=t("fast-isnumeric");e.exports=function(t,e){e||(e=2);var r=t.marker,i=r.sizeref||1,a=r.sizemin||0,o="area"===r.sizemode?function(t){return Math.sqrt(t/i)}:function(t){return t/i};return function(t){var r=o(t/e);return n(r)&&r>0?Math.max(r,a):0}}},{"fast-isnumeric":185}],940:[function(t,e,r){"use strict";e.exports={container:"marker",min:"cmin",max:"cmax"}},{}],941:[function(t,e,r){"use strict";var n=t("../../components/color"),i=t("../../components/colorscale/helpers").hasColorscale,a=t("../../components/colorscale/defaults"),o=t("./subtypes");e.exports=function(t,e,r,s,l,c){var u=o.isBubble(t),f=(t.line||{}).color;(c=c||{},f&&(r=f),l("marker.symbol"),l("marker.opacity",u?.7:1),l("marker.size"),l("marker.color",r),i(t,"marker")&&a(t,e,s,l,{prefix:"marker.",cLetter:"c"}),c.noSelect||(l("selected.marker.color"),l("unselected.marker.color"),l("selected.marker.size"),l("unselected.marker.size")),c.noLine||(l("marker.line.color",f&&!Array.isArray(f)&&e.marker.color!==f?f:u?n.background:n.defaultLine),i(t,"marker.line")&&a(t,e,s,l,{prefix:"marker.line.",cLetter:"c"}),l("marker.line.width",u?1:0)),u&&(l("marker.sizeref"),l("marker.sizemin"),l("marker.sizemode")),c.gradient)&&("none"!==l("marker.gradient.type")&&l("marker.gradient.color"))}},{"../../components/color":361,"../../components/colorscale/defaults":371,"../../components/colorscale/helpers":372,"./subtypes":947}],942:[function(t,e,r){"use strict";var n=t("../../lib").dateTick0,i=t("../../constants/numerical").ONEWEEK;function a(t,e){return n(e,t%i==0?1:0)}e.exports=function(t,e,r,n,i){if(i||(i={x:!0,y:!0}),i.x){var o=n("xperiod");o&&(n("xperiod0",a(o,e.xcalendar)),n("xperiodalignment"))}if(i.y){var s=n("yperiod");s&&(n("yperiod0",a(s,e.ycalendar)),n("yperiodalignment"))}}},{"../../constants/numerical":474,"../../lib":498}],943:[function(t,e,r){"use strict";var n=t("@plotly/d3"),i=t("../../registry"),a=t("../../lib"),o=a.ensureSingle,s=a.identity,l=t("../../components/drawing"),c=t("./subtypes"),u=t("./line_points"),f=t("./link_traces"),h=t("../../lib/polygon").tester;function p(t,e,r,f,p,d,m){var g;!function(t,e,r,i,o){var s=r.xaxis,l=r.yaxis,u=n.extent(a.simpleMap(s.range,s.r2c)),f=n.extent(a.simpleMap(l.range,l.r2c)),h=i[0].trace;if(!c.hasMarkers(h))return;var p=h.marker.maxdisplayed;if(0===p)return;var d=i.filter((function(t){return t.x>=u[0]&&t.x<=u[1]&&t.y>=f[0]&&t.y<=f[1]})),m=Math.ceil(d.length/p),g=0;o.forEach((function(t,r){var n=t[0].trace;c.hasMarkers(n)&&n.marker.maxdisplayed>0&&r<e&&g++}));var v=Math.round(g*m/3+Math.floor(g/3)*m/7.1);i.forEach((function(t){delete t.vis})),d.forEach((function(t,e){0===Math.round((e+v)%m)&&(t.vis=!0)}))}(0,e,r,f,p);var v=!!m&&m.duration>0;function y(t){return v?t.transition():t}var x=r.xaxis,b=r.yaxis,_=f[0].trace,w=_.line,T=n.select(d),k=o(T,"g","errorbars"),A=o(T,"g","lines"),M=o(T,"g","points"),S=o(T,"g","text");if(i.getComponentMethod("errorbars","plot")(t,k,r,m),!0===_.visible){var E,L;y(T).style("opacity",_.opacity);var C=_.fill.charAt(_.fill.length-1);"x"!==C&&"y"!==C&&(C=""),f[0][r.isRangePlot?"nodeRangePlot3":"node3"]=T;var P,I,O="",z=[],D=_._prevtrace;D&&(O=D._prevRevpath||"",L=D._nextFill,z=D._polygons);var R,F,B,N,j,U,V,H="",q="",G=[],Y=a.noop;if(E=_._ownFill,c.hasLines(_)||"none"!==_.fill){for(L&&L.datum(f),-1!==["hv","vh","hvh","vhv"].indexOf(w.shape)?(R=l.steps(w.shape),F=l.steps(w.shape.split("").reverse().join(""))):R=F="spline"===w.shape?function(t){var e=t[t.length-1];return t.length>1&&t[0][0]===e[0]&&t[0][1]===e[1]?l.smoothclosed(t.slice(1),w.smoothing):l.smoothopen(t,w.smoothing)}:function(t){return"M"+t.join("L")},B=function(t){return F(t.reverse())},G=u(f,{xaxis:x,yaxis:b,connectGaps:_.connectgaps,baseTolerance:Math.max(w.width||1,3)/4,shape:w.shape,simplify:w.simplify,fill:_.fill}),V=_._polygons=new Array(G.length),g=0;g<G.length;g++)_._polygons[g]=h(G[g]);G.length&&(N=G[0][0],U=(j=G[G.length-1])[j.length-1]),Y=function(t){return function(e){if(P=R(e),I=B(e),H?C?(H+="L"+P.substr(1),q=I+"L"+q.substr(1)):(H+="Z"+P,q=I+"Z"+q):(H=P,q=I),c.hasLines(_)&&e.length>1){var r=n.select(this);if(r.datum(f),t)y(r.style("opacity",0).attr("d",P).call(l.lineGroupStyle)).style("opacity",1);else{var i=y(r);i.attr("d",P),l.singleLineStyle(f,i)}}}}}var W=A.selectAll(".js-line").data(G);y(W.exit()).style("opacity",0).remove(),W.each(Y(!1)),W.enter().append("path").classed("js-line",!0).style("vector-effect","non-scaling-stroke").call(l.lineGroupStyle).each(Y(!0)),l.setClipUrl(W,r.layerClipId,t),G.length?(E?(E.datum(f),N&&U&&(C?("y"===C?N[1]=U[1]=b.c2p(0,!0):"x"===C&&(N[0]=U[0]=x.c2p(0,!0)),y(E).attr("d","M"+U+"L"+N+"L"+H.substr(1)).call(l.singleFillStyle,t)):y(E).attr("d",H+"Z").call(l.singleFillStyle,t))):L&&("tonext"===_.fill.substr(0,6)&&H&&O?("tonext"===_.fill?y(L).attr("d",H+"Z"+O+"Z").call(l.singleFillStyle,t):y(L).attr("d",H+"L"+O.substr(1)+"Z").call(l.singleFillStyle,t),_._polygons=_._polygons.concat(z)):(Z(L),_._polygons=null)),_._prevRevpath=q,_._prevPolygons=V):(E?Z(E):L&&Z(L),_._polygons=_._prevRevpath=_._prevPolygons=null),M.datum(f),S.datum(f),function(e,i,a){var o,u=a[0].trace,f=c.hasMarkers(u),h=c.hasText(u),p=tt(u),d=et,m=et;if(f||h){var g=s,_=u.stackgroup,w=_&&"infer zero"===t._fullLayout._scatterStackOpts[x._id+b._id][_].stackgaps;u.marker.maxdisplayed||u._needsCull?g=w?K:J:_&&!w&&(g=Q),f&&(d=g),h&&(m=g)}var T,k=(o=e.selectAll("path.point").data(d,p)).enter().append("path").classed("point",!0);v&&k.call(l.pointStyle,u,t).call(l.translatePoints,x,b).style("opacity",0).transition().style("opacity",1),o.order(),f&&(T=l.makePointStyleFns(u)),o.each((function(e){var i=n.select(this),a=y(i);l.translatePoint(e,a,x,b)?(l.singlePointStyle(e,a,u,T,t),r.layerClipId&&l.hideOutsideRangePoint(e,a,x,b,u.xcalendar,u.ycalendar),u.customdata&&i.classed("plotly-customdata",null!==e.data&&void 0!==e.data)):a.remove()})),v?o.exit().transition().style("opacity",0).remove():o.exit().remove(),(o=i.selectAll("g").data(m,p)).enter().append("g").classed("textpoint",!0).append("text"),o.order(),o.each((function(t){var e=n.select(this),i=y(e.select("text"));l.translatePoint(t,i,x,b)?r.layerClipId&&l.hideOutsideRangePoint(t,e,x,b,u.xcalendar,u.ycalendar):e.remove()})),o.selectAll("text").call(l.textPointStyle,u,t).each((function(t){var e=x.c2p(t.x),r=b.c2p(t.y);n.select(this).selectAll("tspan.line").each((function(){y(n.select(this)).attr({x:e,y:r})}))})),o.exit().remove()}(M,S,f);var X=!1===_.cliponaxis?null:r.layerClipId;l.setClipUrl(M,X,t),l.setClipUrl(S,X,t)}function Z(t){y(t).attr("d","M0,0Z")}function J(t){return t.filter((function(t){return!t.gap&&t.vis}))}function K(t){return t.filter((function(t){return t.vis}))}function Q(t){return t.filter((function(t){return!t.gap}))}function $(t){return t.id}function tt(t){if(t.ids)return $}function et(){return!1}}e.exports=function(t,e,r,i,a,c){var u,h,d=!a,m=!!a&&a.duration>0,g=f(t,e,r);((u=i.selectAll("g.trace").data(g,(function(t){return t[0].trace.uid}))).enter().append("g").attr("class",(function(t){return"trace scatter trace"+t[0].trace.uid})).style("stroke-miterlimit",2),u.order(),function(t,e,r){e.each((function(e){var i=o(n.select(this),"g","fills");l.setClipUrl(i,r.layerClipId,t);var a=e[0].trace,c=[];a._ownfill&&c.push("_ownFill"),a._nexttrace&&c.push("_nextFill");var u=i.selectAll("g").data(c,s);u.enter().append("g"),u.exit().each((function(t){a[t]=null})).remove(),u.order().each((function(t){a[t]=o(n.select(this),"path","js-fill")}))}))}(t,u,e),m)?(c&&(h=c()),n.transition().duration(a.duration).ease(a.easing).each("end",(function(){h&&h()})).each("interrupt",(function(){h&&h()})).each((function(){i.selectAll("g.trace").each((function(r,n){p(t,n,e,r,g,this,a)}))}))):u.each((function(r,n){p(t,n,e,r,g,this,a)}));d&&u.exit().remove(),i.selectAll("path:not([d])").remove()}},{"../../components/drawing":383,"../../lib":498,"../../lib/polygon":510,"../../registry":633,"./line_points":936,"./link_traces":938,"./subtypes":947,"@plotly/d3":58}],944:[function(t,e,r){"use strict";var n=t("./subtypes");e.exports=function(t,e){var r,i,a,o,s=t.cd,l=t.xaxis,c=t.yaxis,u=[],f=s[0].trace;if(!n.hasMarkers(f)&&!n.hasText(f))return[];if(!1===e)for(r=0;r<s.length;r++)s[r].selected=0;else for(r=0;r<s.length;r++)i=s[r],a=l.c2p(i.x),o=c.c2p(i.y),null!==i.i&&e.contains([a,o],!1,r,t)?(u.push({pointNumber:i.i,x:l.c2d(i.x),y:c.c2d(i.y)}),i.selected=1):i.selected=0;return u}},{"./subtypes":947}],945:[function(t,e,r){"use strict";var n=["orientation","groupnorm","stackgaps"];e.exports=function(t,e,r,i){var a=r._scatterStackOpts,o=i("stackgroup");if(o){var s=e.xaxis+e.yaxis,l=a[s];l||(l=a[s]={});var c=l[o],u=!1;c?c.traces.push(e):(c=l[o]={traceIndices:[],traces:[e]},u=!0);for(var f={orientation:e.x&&!e.y?"h":"v"},h=0;h<n.length;h++){var p=n[h],d=p+"Found";if(!c[d]){var m=void 0!==t[p],g="orientation"===p;if((m||u)&&(c[p]=i(p,f[p]),g&&(c.fillDflt="h"===c[p]?"tonextx":"tonexty"),m&&(c[d]=!0,!u&&(delete c.traces[0][p],g))))for(var v=0;v<c.traces.length-1;v++){var y=c.traces[v];y._input.fill!==y.fill&&(y.fill=c.fillDflt)}}}return c}}},{}],946:[function(t,e,r){"use strict";var n=t("@plotly/d3"),i=t("../../components/drawing"),a=t("../../registry");function o(t,e,r){i.pointStyle(t.selectAll("path.point"),e,r)}function s(t,e,r){i.textPointStyle(t.selectAll("text"),e,r)}e.exports={style:function(t){var e=n.select(t).selectAll("g.trace.scatter");e.style("opacity",(function(t){return t[0].trace.opacity})),e.selectAll("g.points").each((function(e){o(n.select(this),e.trace||e[0].trace,t)})),e.selectAll("g.text").each((function(e){s(n.select(this),e.trace||e[0].trace,t)})),e.selectAll("g.trace path.js-line").call(i.lineGroupStyle),e.selectAll("g.trace path.js-fill").call(i.fillGroupStyle,t),a.getComponentMethod("errorbars","style")(e)},stylePoints:o,styleText:s,styleOnSelect:function(t,e,r){var n=e[0].trace;n.selectedpoints?(i.selectedPointStyle(r.selectAll("path.point"),n),i.selectedTextStyle(r.selectAll("text"),n)):(o(r,n,t),s(r,n,t))}}},{"../../components/drawing":383,"../../registry":633,"@plotly/d3":58}],947:[function(t,e,r){"use strict";var n=t("../../lib");e.exports={hasLines:function(t){return t.visible&&t.mode&&-1!==t.mode.indexOf("lines")},hasMarkers:function(t){return t.visible&&(t.mode&&-1!==t.mode.indexOf("markers")||"splom"===t.type)},hasText:function(t){return t.visible&&t.mode&&-1!==t.mode.indexOf("text")},isBubble:function(t){return n.isPlainObject(t.marker)&&n.isArrayOrTypedArray(t.marker.size)}}},{"../../lib":498}],948:[function(t,e,r){"use strict";var n=t("../../lib");e.exports=function(t,e,r,i,a){a=a||{},i("textposition"),n.coerceFont(i,"textfont",r.font),a.noSelect||(i("selected.textfont.color"),i("unselected.textfont.color"))}},{"../../lib":498}],949:[function(t,e,r){"use strict";var n=t("../../lib"),i=t("../../registry");e.exports=function(t,e,r,a){var o,s=a("x"),l=a("y");if(i.getComponentMethod("calendars","handleTraceDefaults")(t,e,["x","y"],r),s){var c=n.minRowLength(s);l?o=Math.min(c,n.minRowLength(l)):(o=c,a("y0"),a("dy"))}else{if(!l)return 0;o=n.minRowLength(l),a("x0"),a("dx")}return e._length=o,o}},{"../../lib":498,"../../registry":633}],950:[function(t,e,r){"use strict";var n=t("../scatter/attributes"),i=t("../../components/colorscale/attributes"),a=t("../../plots/cartesian/axis_format_attributes").axisHoverFormat,o=t("../../plots/template_attributes").hovertemplateAttrs,s=t("../../plots/template_attributes").texttemplateAttrs,l=t("../../plots/attributes"),c=t("../../constants/gl3d_dashes"),u=t("../../constants/gl3d_markers"),f=t("../../lib/extend").extendFlat,h=t("../../plot_api/edit_types").overrideAll,p=t("../../lib/sort_object_keys"),d=n.line,m=n.marker,g=m.line,v=f({width:d.width,dash:{valType:"enumerated",values:p(c),dflt:"solid"}},i("line"));var y=e.exports=h({x:n.x,y:n.y,z:{valType:"data_array"},text:f({},n.text,{}),texttemplate:s({},{}),hovertext:f({},n.hovertext,{}),hovertemplate:o(),xhoverformat:a("x"),yhoverformat:a("y"),zhoverformat:a("z"),mode:f({},n.mode,{dflt:"lines+markers"}),surfaceaxis:{valType:"enumerated",values:[-1,0,1,2],dflt:-1},surfacecolor:{valType:"color"},projection:{x:{show:{valType:"boolean",dflt:!1},opacity:{valType:"number",min:0,max:1,dflt:1},scale:{valType:"number",min:0,max:10,dflt:2/3}},y:{show:{valType:"boolean",dflt:!1},opacity:{valType:"number",min:0,max:1,dflt:1},scale:{valType:"number",min:0,max:10,dflt:2/3}},z:{show:{valType:"boolean",dflt:!1},opacity:{valType:"number",min:0,max:1,dflt:1},scale:{valType:"number",min:0,max:10,dflt:2/3}}},connectgaps:n.connectgaps,line:v,marker:f({symbol:{valType:"enumerated",values:p(u),dflt:"circle",arrayOk:!0},size:f({},m.size,{dflt:8}),sizeref:m.sizeref,sizemin:m.sizemin,sizemode:m.sizemode,opacity:f({},m.opacity,{arrayOk:!1}),colorbar:m.colorbar,line:f({width:f({},g.width,{arrayOk:!1})},i("marker.line"))},i("marker")),textposition:f({},n.textposition,{dflt:"top center"}),textfont:{color:n.textfont.color,size:n.textfont.size,family:f({},n.textfont.family,{arrayOk:!1})},opacity:l.opacity,hoverinfo:f({},l.hoverinfo)},"calc","nested");y.x.editType=y.y.editType=y.z.editType="calc+clearAxisTypes"},{"../../components/colorscale/attributes":368,"../../constants/gl3d_dashes":471,"../../constants/gl3d_markers":472,"../../lib/extend":488,"../../lib/sort_object_keys":521,"../../plot_api/edit_types":531,"../../plots/attributes":545,"../../plots/cartesian/axis_format_attributes":552,"../../plots/template_attributes":628,"../scatter/attributes":922}],951:[function(t,e,r){"use strict";var n=t("../scatter/arrays_to_calcdata"),i=t("../scatter/colorscale_calc");e.exports=function(t,e){var r=[{x:!1,y:!1,trace:e,t:{}}];return n(r,e),i(t,e),r}},{"../scatter/arrays_to_calcdata":921,"../scatter/colorscale_calc":925}],952:[function(t,e,r){"use strict";var n=t("../../registry");function i(t,e,r,i){if(!e||!e.visible)return null;for(var a=n.getComponentMethod("errorbars","makeComputeError")(e),o=new Array(t.length),s=0;s<t.length;s++){var l=a(+t[s],s);if("log"===i.type){var c=i.c2l(t[s]),u=t[s]-l[0],f=t[s]+l[1];if(o[s]=[(i.c2l(u,!0)-c)*r,(i.c2l(f,!0)-c)*r],u>0){var h=i.c2l(u);i._lowerLogErrorBound||(i._lowerLogErrorBound=h),i._lowerErrorBound=Math.min(i._lowerLogErrorBound,h)}}else o[s]=[-l[0]*r,l[1]*r]}return o}e.exports=function(t,e,r){var n=[i(t.x,t.error_x,e[0],r.xaxis),i(t.y,t.error_y,e[1],r.yaxis),i(t.z,t.error_z,e[2],r.zaxis)],a=function(t){for(var e=0;e<t.length;e++)if(t[e])return t[e].length;return 0}(n);if(0===a)return null;for(var o=new Array(a),s=0;s<a;s++){for(var l=[[0,0,0],[0,0,0]],c=0;c<3;c++)if(n[c])for(var u=0;u<2;u++)l[u][c]=n[c][s][u];o[s]=l}return o}},{"../../registry":633}],953:[function(t,e,r){"use strict";var n=t("../../../stackgl_modules").gl_line3d,i=t("../../../stackgl_modules").gl_scatter3d,a=t("../../../stackgl_modules").gl_error3d,o=t("../../../stackgl_modules").gl_mesh3d,s=t("../../../stackgl_modules").delaunay_triangulate,l=t("../../lib"),c=t("../../lib/str2rgbarray"),u=t("../../lib/gl_format_color").formatColor,f=t("../scatter/make_bubble_size_func"),h=t("../../constants/gl3d_dashes"),p=t("../../constants/gl3d_markers"),d=t("../../plots/cartesian/axes"),m=t("../../components/fx/helpers").appendArrayPointValue,g=t("./calc_errors");function v(t,e){this.scene=t,this.uid=e,this.linePlot=null,this.scatterPlot=null,this.errorBars=null,this.textMarkers=null,this.delaunayMesh=null,this.color=null,this.mode="",this.dataPoints=[],this.axesBounds=[[-1/0,-1/0,-1/0],[1/0,1/0,1/0]],this.textLabels=null,this.data=null}var y=v.prototype;function x(t){return null==t?0:t.indexOf("left")>-1?-1:t.indexOf("right")>-1?1:0}function b(t){return null==t?0:t.indexOf("top")>-1?-1:t.indexOf("bottom")>-1?1:0}function _(t,e){return e(4*t)}function w(t){return p[t]}function T(t,e,r,n,i){var a=null;if(l.isArrayOrTypedArray(t)){a=[];for(var o=0;o<e;o++)void 0===t[o]?a[o]=n:a[o]=r(t[o],i)}else a=r(t,l.identity);return a}function k(t,e){var r,n,i,a,o,s,h=[],p=t.fullSceneLayout,v=t.dataScale,y=p.xaxis,k=p.yaxis,A=p.zaxis,M=e.marker,S=e.line,E=e.x||[],L=e.y||[],C=e.z||[],P=E.length,I=e.xcalendar,O=e.ycalendar,z=e.zcalendar;for(o=0;o<P;o++)r=y.d2l(E[o],0,I)*v[0],n=k.d2l(L[o],0,O)*v[1],i=A.d2l(C[o],0,z)*v[2],h[o]=[r,n,i];if(Array.isArray(e.text))s=e.text;else if(void 0!==e.text)for(s=new Array(P),o=0;o<P;o++)s[o]=e.text;function D(t,e){var r=p[t];return d.tickText(r,r.d2l(e),!0).text}var R=e.texttemplate;if(R){var F=t.fullLayout._d3locale,B=Array.isArray(R),N=B?Math.min(R.length,P):P,j=B?function(t){return R[t]}:function(){return R};for(s=new Array(N),o=0;o<N;o++){var U={x:E[o],y:L[o],z:C[o]},V={xLabel:D("xaxis",E[o]),yLabel:D("yaxis",L[o]),zLabel:D("zaxis",C[o])},H={};m(H,e,o);var q=e._meta||{};s[o]=l.texttemplateString(j(o),V,F,H,U,q)}}if(a={position:h,mode:e.mode,text:s},"line"in e&&(a.lineColor=u(S,1,P),a.lineWidth=S.width,a.lineDashes=S.dash),"marker"in e){var G=f(e);a.scatterColor=u(M,1,P),a.scatterSize=T(M.size,P,_,20,G),a.scatterMarker=T(M.symbol,P,w,"\u25cf"),a.scatterLineWidth=M.line.width,a.scatterLineColor=u(M.line,1,P),a.scatterAngle=0}"textposition"in e&&(a.textOffset=function(t){var e=[0,0];if(Array.isArray(t))for(var r=0;r<t.length;r++)e[r]=[0,0],t[r]&&(e[r][0]=x(t[r]),e[r][1]=b(t[r]));else e[0]=x(t),e[1]=b(t);return e}(e.textposition),a.textColor=u(e.textfont,1,P),a.textSize=T(e.textfont.size,P,l.identity,12),a.textFont=e.textfont.family,a.textAngle=0);var Y=["x","y","z"];for(a.project=[!1,!1,!1],a.projectScale=[1,1,1],a.projectOpacity=[1,1,1],o=0;o<3;++o){var W=e.projection[Y[o]];(a.project[o]=W.show)&&(a.projectOpacity[o]=W.opacity,a.projectScale[o]=W.scale)}a.errorBounds=g(e,v,p);var X=function(t){for(var e=[0,0,0],r=[[0,0,0],[0,0,0],[0,0,0]],n=[1,1,1],i=0;i<3;i++){var a=t[i];a&&!1!==a.copy_zstyle&&!1!==t[2].visible&&(a=t[2]),a&&a.visible&&(e[i]=a.width/2,r[i]=c(a.color),n[i]=a.thickness)}return{capSize:e,color:r,lineWidth:n}}([e.error_x,e.error_y,e.error_z]);return a.errorColor=X.color,a.errorLineWidth=X.lineWidth,a.errorCapSize=X.capSize,a.delaunayAxis=e.surfaceaxis,a.delaunayColor=c(e.surfacecolor),a}function A(t){if(l.isArrayOrTypedArray(t)){var e=t[0];return l.isArrayOrTypedArray(e)&&(t=e),"rgb("+t.slice(0,3).map((function(t){return Math.round(255*t)}))+")"}return null}function M(t){return l.isArrayOrTypedArray(t)?4===t.length&&"number"==typeof t[0]?A(t):t.map(A):null}y.handlePick=function(t){if(t.object&&(t.object===this.linePlot||t.object===this.delaunayMesh||t.object===this.textMarkers||t.object===this.scatterPlot)){var e=t.index=t.data.index;return t.object.highlight&&t.object.highlight(null),this.scatterPlot&&(t.object=this.scatterPlot,this.scatterPlot.highlight(t.data)),t.textLabel="",this.textLabels&&(Array.isArray(this.textLabels)?(this.textLabels[e]||0===this.textLabels[e])&&(t.textLabel=this.textLabels[e]):t.textLabel=this.textLabels),t.traceCoordinate=[this.data.x[e],this.data.y[e],this.data.z[e]],!0}},y.update=function(t){var e,r,l,c,u=this.scene.glplot.gl,f=h.solid;this.data=t;var p=k(this.scene,t);"mode"in p&&(this.mode=p.mode),"lineDashes"in p&&p.lineDashes in h&&(f=h[p.lineDashes]),this.color=M(p.scatterColor)||M(p.lineColor),this.dataPoints=p.position,e={gl:this.scene.glplot.gl,position:p.position,color:p.lineColor,lineWidth:p.lineWidth||1,dashes:f[0],dashScale:f[1],opacity:t.opacity,connectGaps:t.connectgaps},-1!==this.mode.indexOf("lines")?this.linePlot?this.linePlot.update(e):(this.linePlot=n(e),this.linePlot._trace=this,this.scene.glplot.add(this.linePlot)):this.linePlot&&(this.scene.glplot.remove(this.linePlot),this.linePlot.dispose(),this.linePlot=null);var d=t.opacity;if(t.marker&&t.marker.opacity&&(d*=t.marker.opacity),r={gl:this.scene.glplot.gl,position:p.position,color:p.scatterColor,size:p.scatterSize,glyph:p.scatterMarker,opacity:d,orthographic:!0,lineWidth:p.scatterLineWidth,lineColor:p.scatterLineColor,project:p.project,projectScale:p.projectScale,projectOpacity:p.projectOpacity},-1!==this.mode.indexOf("markers")?this.scatterPlot?this.scatterPlot.update(r):(this.scatterPlot=i(r),this.scatterPlot._trace=this,this.scatterPlot.highlightScale=1,this.scene.glplot.add(this.scatterPlot)):this.scatterPlot&&(this.scene.glplot.remove(this.scatterPlot),this.scatterPlot.dispose(),this.scatterPlot=null),c={gl:this.scene.glplot.gl,position:p.position,glyph:p.text,color:p.textColor,size:p.textSize,angle:p.textAngle,alignment:p.textOffset,font:p.textFont,orthographic:!0,lineWidth:0,project:!1,opacity:t.opacity},this.textLabels=t.hovertext||t.text,-1!==this.mode.indexOf("text")?this.textMarkers?this.textMarkers.update(c):(this.textMarkers=i(c),this.textMarkers._trace=this,this.textMarkers.highlightScale=1,this.scene.glplot.add(this.textMarkers)):this.textMarkers&&(this.scene.glplot.remove(this.textMarkers),this.textMarkers.dispose(),this.textMarkers=null),l={gl:this.scene.glplot.gl,position:p.position,color:p.errorColor,error:p.errorBounds,lineWidth:p.errorLineWidth,capSize:p.errorCapSize,opacity:t.opacity},this.errorBars?p.errorBounds?this.errorBars.update(l):(this.scene.glplot.remove(this.errorBars),this.errorBars.dispose(),this.errorBars=null):p.errorBounds&&(this.errorBars=a(l),this.errorBars._trace=this,this.scene.glplot.add(this.errorBars)),p.delaunayAxis>=0){var m=function(t,e,r){var n,i=(r+1)%3,a=(r+2)%3,o=[],l=[];for(n=0;n<t.length;++n){var c=t[n];!isNaN(c[i])&&isFinite(c[i])&&!isNaN(c[a])&&isFinite(c[a])&&(o.push([c[i],c[a]]),l.push(n))}var u=s(o);for(n=0;n<u.length;++n)for(var f=u[n],h=0;h<f.length;++h)f[h]=l[f[h]];return{positions:t,cells:u,meshColor:e}}(p.position,p.delaunayColor,p.delaunayAxis);m.opacity=t.opacity,this.delaunayMesh?this.delaunayMesh.update(m):(m.gl=u,this.delaunayMesh=o(m),this.delaunayMesh._trace=this,this.scene.glplot.add(this.delaunayMesh))}else this.delaunayMesh&&(this.scene.glplot.remove(this.delaunayMesh),this.delaunayMesh.dispose(),this.delaunayMesh=null)},y.dispose=function(){this.linePlot&&(this.scene.glplot.remove(this.linePlot),this.linePlot.dispose()),this.scatterPlot&&(this.scene.glplot.remove(this.scatterPlot),this.scatterPlot.dispose()),this.errorBars&&(this.scene.glplot.remove(this.errorBars),this.errorBars.dispose()),this.textMarkers&&(this.scene.glplot.remove(this.textMarkers),this.textMarkers.dispose()),this.delaunayMesh&&(this.scene.glplot.remove(this.delaunayMesh),this.delaunayMesh.dispose())},e.exports=function(t,e){var r=new v(t,e.uid);return r.update(e),r}},{"../../../stackgl_modules":1119,"../../components/fx/helpers":397,"../../constants/gl3d_dashes":471,"../../constants/gl3d_markers":472,"../../lib":498,"../../lib/gl_format_color":494,"../../lib/str2rgbarray":523,"../../plots/cartesian/axes":549,"../scatter/make_bubble_size_func":939,"./calc_errors":952}],954:[function(t,e,r){"use strict";var n=t("../../registry"),i=t("../../lib"),a=t("../scatter/subtypes"),o=t("../scatter/marker_defaults"),s=t("../scatter/line_defaults"),l=t("../scatter/text_defaults"),c=t("./attributes");e.exports=function(t,e,r,u){function f(r,n){return i.coerce(t,e,c,r,n)}if(function(t,e,r,i){var a=0,o=r("x"),s=r("y"),l=r("z");n.getComponentMethod("calendars","handleTraceDefaults")(t,e,["x","y","z"],i),o&&s&&l&&(a=Math.min(o.length,s.length,l.length),e._length=e._xlength=e._ylength=e._zlength=a);return a}(t,e,f,u)){f("text"),f("hovertext"),f("hovertemplate"),f("xhoverformat"),f("yhoverformat"),f("zhoverformat"),f("mode"),a.hasLines(e)&&(f("connectgaps"),s(t,e,r,u,f)),a.hasMarkers(e)&&o(t,e,r,u,f,{noSelect:!0}),a.hasText(e)&&(f("texttemplate"),l(t,e,u,f,{noSelect:!0}));var h=(e.line||{}).color,p=(e.marker||{}).color;f("surfaceaxis")>=0&&f("surfacecolor",h||p);for(var d=["x","y","z"],m=0;m<3;++m){var g="projection."+d[m];f(g+".show")&&(f(g+".opacity"),f(g+".scale"))}var v=n.getComponentMethod("errorbars","supplyDefaults");v(t,e,h||p||r,{axis:"z"}),v(t,e,h||p||r,{axis:"y",inherit:"z"}),v(t,e,h||p||r,{axis:"x",inherit:"z"})}else e.visible=!1}},{"../../lib":498,"../../registry":633,"../scatter/line_defaults":935,"../scatter/marker_defaults":941,"../scatter/subtypes":947,"../scatter/text_defaults":948,"./attributes":950}],955:[function(t,e,r){"use strict";e.exports={plot:t("./convert"),attributes:t("./attributes"),markerSymbols:t("../../constants/gl3d_markers"),supplyDefaults:t("./defaults"),colorbar:[{container:"marker",min:"cmin",max:"cmax"},{container:"line",min:"cmin",max:"cmax"}],calc:t("./calc"),moduleType:"trace",name:"scatter3d",basePlotModule:t("../../plots/gl3d"),categories:["gl3d","symbols","showLegend","scatter-like"],meta:{}}},{"../../constants/gl3d_markers":472,"../../plots/gl3d":593,"./attributes":950,"./calc":951,"./convert":953,"./defaults":954}],956:[function(t,e,r){"use strict";var n=t("../scatter/attributes"),i=t("../../plots/attributes"),a=t("../../plots/template_attributes").hovertemplateAttrs,o=t("../../plots/template_attributes").texttemplateAttrs,s=t("../../components/colorscale/attributes"),l=t("../../lib/extend").extendFlat,c=n.marker,u=n.line,f=c.line;e.exports={carpet:{valType:"string",editType:"calc"},a:{valType:"data_array",editType:"calc"},b:{valType:"data_array",editType:"calc"},mode:l({},n.mode,{dflt:"markers"}),text:l({},n.text,{}),texttemplate:o({editType:"plot"},{keys:["a","b","text"]}),hovertext:l({},n.hovertext,{}),line:{color:u.color,width:u.width,dash:u.dash,shape:l({},u.shape,{values:["linear","spline"]}),smoothing:u.smoothing,editType:"calc"},connectgaps:n.connectgaps,fill:l({},n.fill,{values:["none","toself","tonext"],dflt:"none"}),fillcolor:n.fillcolor,marker:l({symbol:c.symbol,opacity:c.opacity,maxdisplayed:c.maxdisplayed,size:c.size,sizeref:c.sizeref,sizemin:c.sizemin,sizemode:c.sizemode,line:l({width:f.width,editType:"calc"},s("marker.line")),gradient:c.gradient,editType:"calc"},s("marker")),textfont:n.textfont,textposition:n.textposition,selected:n.selected,unselected:n.unselected,hoverinfo:l({},i.hoverinfo,{flags:["a","b","text","name"]}),hoveron:n.hoveron,hovertemplate:a()}},{"../../components/colorscale/attributes":368,"../../lib/extend":488,"../../plots/attributes":545,"../../plots/template_attributes":628,"../scatter/attributes":922}],957:[function(t,e,r){"use strict";var n=t("fast-isnumeric"),i=t("../scatter/colorscale_calc"),a=t("../scatter/arrays_to_calcdata"),o=t("../scatter/calc_selection"),s=t("../scatter/calc").calcMarkerSize,l=t("../carpet/lookup_carpetid");e.exports=function(t,e){var r=e._carpetTrace=l(t,e);if(r&&r.visible&&"legendonly"!==r.visible){var c;e.xaxis=r.xaxis,e.yaxis=r.yaxis;var u,f,h=e._length,p=new Array(h),d=!1;for(c=0;c<h;c++)if(u=e.a[c],f=e.b[c],n(u)&&n(f)){var m=r.ab2xy(+u,+f,!0),g=r.isVisible(+u,+f);g||(d=!0),p[c]={x:m[0],y:m[1],a:u,b:f,vis:g}}else p[c]={x:!1,y:!1};return e._needsCull=d,p[0].carpet=r,p[0].trace=e,s(e,h),i(t,e),a(p,e),o(p,e),p}}},{"../carpet/lookup_carpetid":703,"../scatter/arrays_to_calcdata":921,"../scatter/calc":923,"../scatter/calc_selection":924,"../scatter/colorscale_calc":925,"fast-isnumeric":185}],958:[function(t,e,r){"use strict";var n=t("../../lib"),i=t("../scatter/constants"),a=t("../scatter/subtypes"),o=t("../scatter/marker_defaults"),s=t("../scatter/line_defaults"),l=t("../scatter/line_shape_defaults"),c=t("../scatter/text_defaults"),u=t("../scatter/fillcolor_defaults"),f=t("./attributes");e.exports=function(t,e,r,h){function p(r,i){return n.coerce(t,e,f,r,i)}p("carpet"),e.xaxis="x",e.yaxis="y";var d=p("a"),m=p("b"),g=Math.min(d.length,m.length);if(g){e._length=g,p("text"),p("texttemplate"),p("hovertext"),p("mode",g<i.PTS_LINESONLY?"lines+markers":"lines"),a.hasLines(e)&&(s(t,e,r,h,p),l(t,e,p),p("connectgaps")),a.hasMarkers(e)&&o(t,e,r,h,p,{gradient:!0}),a.hasText(e)&&c(t,e,h,p);var v=[];(a.hasMarkers(e)||a.hasText(e))&&(p("marker.maxdisplayed"),v.push("points")),p("fill"),"none"!==e.fill&&(u(t,e,r,p),a.hasLines(e)||l(t,e,p)),"tonext"!==e.fill&&"toself"!==e.fill||v.push("fills"),"fills"!==p("hoveron",v.join("+")||"points")&&p("hovertemplate"),n.coerceSelectionMarkerOpacity(e,p)}else e.visible=!1}},{"../../lib":498,"../scatter/constants":926,"../scatter/fillcolor_defaults":930,"../scatter/line_defaults":935,"../scatter/line_shape_defaults":937,"../scatter/marker_defaults":941,"../scatter/subtypes":947,"../scatter/text_defaults":948,"./attributes":956}],959:[function(t,e,r){"use strict";e.exports=function(t,e,r,n,i){var a=n[i];return t.a=a.a,t.b=a.b,t.y=a.y,t}},{}],960:[function(t,e,r){"use strict";e.exports=function(t,e){var r={},n=e._carpet,i=n.ab2ij([t.a,t.b]),a=Math.floor(i[0]),o=i[0]-a,s=Math.floor(i[1]),l=i[1]-s,c=n.evalxy([],a,s,o,l);return r.yLabel=c[1].toFixed(3),r}},{}],961:[function(t,e,r){"use strict";var n=t("../scatter/hover"),i=t("../../lib").fillText;e.exports=function(t,e,r,a){var o=n(t,e,r,a);if(o&&!1!==o[0].index){var s=o[0];if(void 0===s.index){var l=1-s.y0/t.ya._length,c=t.xa._length,u=c*l/2,f=c-u;return s.x0=Math.max(Math.min(s.x0,f),u),s.x1=Math.max(Math.min(s.x1,f),u),o}var h=s.cd[s.index];s.a=h.a,s.b=h.b,s.xLabelVal=void 0,s.yLabelVal=void 0;var p=s.trace,d=p._carpet,m=p._module.formatLabels(h,p);s.yLabel=m.yLabel,delete s.text;var g=[];if(!p.hovertemplate){var v=(h.hi||p.hoverinfo).split("+");-1!==v.indexOf("all")&&(v=["a","b","text"]),-1!==v.indexOf("a")&&y(d.aaxis,h.a),-1!==v.indexOf("b")&&y(d.baxis,h.b),g.push("y: "+s.yLabel),-1!==v.indexOf("text")&&i(h,p,g),s.extraText=g.join("<br>")}return o}function y(t,e){var r;r=t.labelprefix&&t.labelprefix.length>0?t.labelprefix.replace(/ = $/,""):t._hovertitle,g.push(r+": "+e.toFixed(3)+t.labelsuffix)}}},{"../../lib":498,"../scatter/hover":933}],962:[function(t,e,r){"use strict";e.exports={attributes:t("./attributes"),supplyDefaults:t("./defaults"),colorbar:t("../scatter/marker_colorbar"),formatLabels:t("./format_labels"),calc:t("./calc"),plot:t("./plot"),style:t("../scatter/style").style,styleOnSelect:t("../scatter/style").styleOnSelect,hoverPoints:t("./hover"),selectPoints:t("../scatter/select"),eventData:t("./event_data"),moduleType:"trace",name:"scattercarpet",basePlotModule:t("../../plots/cartesian"),categories:["svg","carpet","symbols","showLegend","carpetDependent","zoomScale"],meta:{}}},{"../../plots/cartesian":563,"../scatter/marker_colorbar":940,"../scatter/select":944,"../scatter/style":946,"./attributes":956,"./calc":957,"./defaults":958,"./event_data":959,"./format_labels":960,"./hover":961,"./plot":963}],963:[function(t,e,r){"use strict";var n=t("../scatter/plot"),i=t("../../plots/cartesian/axes"),a=t("../../components/drawing");e.exports=function(t,e,r,o){var s,l,c,u=r[0][0].carpet,f={xaxis:i.getFromId(t,u.xaxis||"x"),yaxis:i.getFromId(t,u.yaxis||"y"),plot:e.plot};for(n(t,f,r,o),s=0;s<r.length;s++)l=r[s][0].trace,c=o.selectAll("g.trace"+l.uid+" .js-line"),a.setClipUrl(c,r[s][0].carpet._clipPathId,t)}},{"../../components/drawing":383,"../../plots/cartesian/axes":549,"../scatter/plot":943}],964:[function(t,e,r){"use strict";var n=t("../../plots/template_attributes").hovertemplateAttrs,i=t("../../plots/template_attributes").texttemplateAttrs,a=t("../scatter/attributes"),o=t("../../plots/attributes"),s=t("../../components/colorscale/attributes"),l=t("../../components/drawing/attributes").dash,c=t("../../lib/extend").extendFlat,u=t("../../plot_api/edit_types").overrideAll,f=a.marker,h=a.line,p=f.line;e.exports=u({lon:{valType:"data_array"},lat:{valType:"data_array"},locations:{valType:"data_array"},locationmode:{valType:"enumerated",values:["ISO-3","USA-states","country names","geojson-id"],dflt:"ISO-3"},geojson:{valType:"any",editType:"calc"},featureidkey:{valType:"string",editType:"calc",dflt:"id"},mode:c({},a.mode,{dflt:"markers"}),text:c({},a.text,{}),texttemplate:i({editType:"plot"},{keys:["lat","lon","location","text"]}),hovertext:c({},a.hovertext,{}),textfont:a.textfont,textposition:a.textposition,line:{color:h.color,width:h.width,dash:l},connectgaps:a.connectgaps,marker:c({symbol:f.symbol,opacity:f.opacity,size:f.size,sizeref:f.sizeref,sizemin:f.sizemin,sizemode:f.sizemode,colorbar:f.colorbar,line:c({width:p.width},s("marker.line")),gradient:f.gradient},s("marker")),fill:{valType:"enumerated",values:["none","toself"],dflt:"none"},fillcolor:a.fillcolor,selected:a.selected,unselected:a.unselected,hoverinfo:c({},o.hoverinfo,{flags:["lon","lat","location","text","name"]}),hovertemplate:n()},"calc","nested")},{"../../components/colorscale/attributes":368,"../../components/drawing/attributes":382,"../../lib/extend":488,"../../plot_api/edit_types":531,"../../plots/attributes":545,"../../plots/template_attributes":628,"../scatter/attributes":922}],965:[function(t,e,r){"use strict";var n=t("fast-isnumeric"),i=t("../../constants/numerical").BADNUM,a=t("../scatter/colorscale_calc"),o=t("../scatter/arrays_to_calcdata"),s=t("../scatter/calc_selection"),l=t("../../lib")._;function c(t){return t&&"string"==typeof t}e.exports=function(t,e){var r,u=Array.isArray(e.locations),f=u?e.locations.length:e._length,h=new Array(f);r=e.geojson?function(t){return c(t)||n(t)}:c;for(var p=0;p<f;p++){var d=h[p]={};if(u){var m=e.locations[p];d.loc=r(m)?m:null}else{var g=e.lon[p],v=e.lat[p];n(g)&&n(v)?d.lonlat=[+g,+v]:d.lonlat=[i,i]}}return o(h,e),a(t,e),s(h,e),f&&(h[0].t={labels:{lat:l(t,"lat:")+" ",lon:l(t,"lon:")+" "}}),h}},{"../../constants/numerical":474,"../../lib":498,"../scatter/arrays_to_calcdata":921,"../scatter/calc_selection":924,"../scatter/colorscale_calc":925,"fast-isnumeric":185}],966:[function(t,e,r){"use strict";var n=t("../../lib"),i=t("../scatter/subtypes"),a=t("../scatter/marker_defaults"),o=t("../scatter/line_defaults"),s=t("../scatter/text_defaults"),l=t("../scatter/fillcolor_defaults"),c=t("./attributes");e.exports=function(t,e,r,u){function f(r,i){return n.coerce(t,e,c,r,i)}var h,p=f("locations");if(p&&p.length){var d,m=f("geojson");("string"==typeof m&&""!==m||n.isPlainObject(m))&&(d="geojson-id"),"geojson-id"===f("locationmode",d)&&f("featureidkey"),h=p.length}else{var g=f("lon")||[],v=f("lat")||[];h=Math.min(g.length,v.length)}h?(e._length=h,f("text"),f("hovertext"),f("hovertemplate"),f("mode"),i.hasLines(e)&&(o(t,e,r,u,f),f("connectgaps")),i.hasMarkers(e)&&a(t,e,r,u,f,{gradient:!0}),i.hasText(e)&&(f("texttemplate"),s(t,e,u,f)),f("fill"),"none"!==e.fill&&l(t,e,r,f),n.coerceSelectionMarkerOpacity(e,f)):e.visible=!1}},{"../../lib":498,"../scatter/fillcolor_defaults":930,"../scatter/line_defaults":935,"../scatter/marker_defaults":941,"../scatter/subtypes":947,"../scatter/text_defaults":948,"./attributes":964}],967:[function(t,e,r){"use strict";e.exports=function(t,e,r,n,i){t.lon=e.lon,t.lat=e.lat,t.location=e.loc?e.loc:null;var a=n[i];return a.fIn&&a.fIn.properties&&(t.properties=a.fIn.properties),t}},{}],968:[function(t,e,r){"use strict";var n=t("../../plots/cartesian/axes");e.exports=function(t,e,r){var i={},a=r[e.geo]._subplot.mockAxis,o=t.lonlat;return i.lonLabel=n.tickText(a,a.c2l(o[0]),!0).text,i.latLabel=n.tickText(a,a.c2l(o[1]),!0).text,i}},{"../../plots/cartesian/axes":549}],969:[function(t,e,r){"use strict";var n=t("../../components/fx"),i=t("../../constants/numerical").BADNUM,a=t("../scatter/get_trace_color"),o=t("../../lib").fillText,s=t("./attributes");e.exports=function(t,e,r){var l=t.cd,c=l[0].trace,u=t.xa,f=t.ya,h=t.subplot,p=h.projection.isLonLatOverEdges,d=h.project;if(n.getClosest(l,(function(t){var n=t.lonlat;if(n[0]===i)return 1/0;if(p(n))return 1/0;var a=d(n),o=d([e,r]),s=Math.abs(a[0]-o[0]),l=Math.abs(a[1]-o[1]),c=Math.max(3,t.mrc||0);return Math.max(Math.sqrt(s*s+l*l)-c,1-3/c)}),t),!1!==t.index){var m=l[t.index],g=m.lonlat,v=[u.c2p(g),f.c2p(g)],y=m.mrc||1;t.x0=v[0]-y,t.x1=v[0]+y,t.y0=v[1]-y,t.y1=v[1]+y,t.loc=m.loc,t.lon=g[0],t.lat=g[1];var x={};x[c.geo]={_subplot:h};var b=c._module.formatLabels(m,c,x);return t.lonLabel=b.lonLabel,t.latLabel=b.latLabel,t.color=a(c,m),t.extraText=function(t,e,r,n){if(t.hovertemplate)return;var i=e.hi||t.hoverinfo,a="all"===i?s.hoverinfo.flags:i.split("+"),l=-1!==a.indexOf("location")&&Array.isArray(t.locations),c=-1!==a.indexOf("lon"),u=-1!==a.indexOf("lat"),f=-1!==a.indexOf("text"),h=[];function p(t){return t+"\xb0"}l?h.push(e.loc):c&&u?h.push("("+p(r.latLabel)+", "+p(r.lonLabel)+")"):c?h.push(n.lon+p(r.lonLabel)):u&&h.push(n.lat+p(r.latLabel));f&&o(e,t,h);return h.join("<br>")}(c,m,t,l[0].t.labels),t.hovertemplate=c.hovertemplate,[t]}}},{"../../components/fx":401,"../../constants/numerical":474,"../../lib":498,"../scatter/get_trace_color":932,"./attributes":964}],970:[function(t,e,r){"use strict";e.exports={attributes:t("./attributes"),supplyDefaults:t("./defaults"),colorbar:t("../scatter/marker_colorbar"),formatLabels:t("./format_labels"),calc:t("./calc"),calcGeoJSON:t("./plot").calcGeoJSON,plot:t("./plot").plot,style:t("./style"),styleOnSelect:t("../scatter/style").styleOnSelect,hoverPoints:t("./hover"),eventData:t("./event_data"),selectPoints:t("./select"),moduleType:"trace",name:"scattergeo",basePlotModule:t("../../plots/geo"),categories:["geo","symbols","showLegend","scatter-like"],meta:{}}},{"../../plots/geo":584,"../scatter/marker_colorbar":940,"../scatter/style":946,"./attributes":964,"./calc":965,"./defaults":966,"./event_data":967,"./format_labels":968,"./hover":969,"./plot":971,"./select":972,"./style":973}],971:[function(t,e,r){"use strict";var n=t("@plotly/d3"),i=t("../../lib"),a=t("../../lib/topojson_utils").getTopojsonFeatures,o=t("../../lib/geojson_utils"),s=t("../../lib/geo_location_utils"),l=t("../../plots/cartesian/autorange").findExtremes,c=t("../../constants/numerical").BADNUM,u=t("../scatter/calc").calcMarkerSize,f=t("../scatter/subtypes"),h=t("./style");e.exports={calcGeoJSON:function(t,e){var r,n,i=t[0].trace,o=e[i.geo],f=o._subplot,h=i._length;if(Array.isArray(i.locations)){var p=i.locationmode,d="geojson-id"===p?s.extractTraceFeature(t):a(i,f.topojson);for(r=0;r<h;r++){n=t[r];var m="geojson-id"===p?n.fOut:s.locationToFeature(p,n.loc,d);n.lonlat=m?m.properties.ct:[c,c]}}var g,v,y={padded:!0};if("geojson"===o.fitbounds&&"geojson-id"===i.locationmode){var x=s.computeBbox(s.getTraceGeojson(i));g=[x[0],x[2]],v=[x[1],x[3]]}else{for(g=new Array(h),v=new Array(h),r=0;r<h;r++)n=t[r],g[r]=n.lonlat[0],v[r]=n.lonlat[1];y.ppad=u(i,h)}i._extremes.lon=l(o.lonaxis._ax,g,y),i._extremes.lat=l(o.lataxis._ax,v,y)},plot:function(t,e,r){var a=e.layers.frontplot.select(".scatterlayer"),s=i.makeTraceGroups(a,r,"trace scattergeo");function l(t,e){t.lonlat[0]===c&&n.select(e).remove()}s.selectAll("*").remove(),s.each((function(e){var r=n.select(this),a=e[0].trace;if(f.hasLines(a)||"none"!==a.fill){var s=o.calcTraceToLineCoords(e),c="none"!==a.fill?o.makePolygon(s):o.makeLine(s);r.selectAll("path.js-line").data([{geojson:c,trace:a}]).enter().append("path").classed("js-line",!0).style("stroke-miterlimit",2)}f.hasMarkers(a)&&r.selectAll("path.point").data(i.identity).enter().append("path").classed("point",!0).each((function(t){l(t,this)})),f.hasText(a)&&r.selectAll("g").data(i.identity).enter().append("g").append("text").each((function(t){l(t,this)})),h(t,e)}))}}},{"../../constants/numerical":474,"../../lib":498,"../../lib/geo_location_utils":491,"../../lib/geojson_utils":492,"../../lib/topojson_utils":527,"../../plots/cartesian/autorange":548,"../scatter/calc":923,"../scatter/subtypes":947,"./style":973,"@plotly/d3":58}],972:[function(t,e,r){"use strict";var n=t("../scatter/subtypes"),i=t("../../constants/numerical").BADNUM;e.exports=function(t,e){var r,a,o,s,l,c=t.cd,u=t.xaxis,f=t.yaxis,h=[],p=c[0].trace;if(!n.hasMarkers(p)&&!n.hasText(p))return[];if(!1===e)for(l=0;l<c.length;l++)c[l].selected=0;else for(l=0;l<c.length;l++)(a=(r=c[l]).lonlat)[0]!==i&&(o=u.c2p(a),s=f.c2p(a),e.contains([o,s],null,l,t)?(h.push({pointNumber:l,lon:a[0],lat:a[1]}),r.selected=1):r.selected=0);return h}},{"../../constants/numerical":474,"../scatter/subtypes":947}],973:[function(t,e,r){"use strict";var n=t("@plotly/d3"),i=t("../../components/drawing"),a=t("../../components/color"),o=t("../scatter/style"),s=o.stylePoints,l=o.styleText;e.exports=function(t,e){e&&function(t,e){var r=e[0].trace,o=e[0].node3;o.style("opacity",e[0].trace.opacity),s(o,r,t),l(o,r,t),o.selectAll("path.js-line").style("fill","none").each((function(t){var e=n.select(this),r=t.trace,o=r.line||{};e.call(a.stroke,o.color).call(i.dashLine,o.dash||"",o.width||0),"none"!==r.fill&&e.call(a.fill,r.fillcolor)}))}(t,e)}},{"../../components/color":361,"../../components/drawing":383,"../scatter/style":946,"@plotly/d3":58}],974:[function(t,e,r){"use strict";var n=t("../../plots/attributes"),i=t("../scatter/attributes"),a=t("../../plots/cartesian/axis_format_attributes").axisHoverFormat,o=t("../../components/colorscale/attributes"),s=t("../../lib/sort_object_keys"),l=t("../../lib/extend").extendFlat,c=t("../../plot_api/edit_types").overrideAll,u=t("./constants").DASHES,f=i.line,h=i.marker,p=h.line,d=e.exports=c({x:i.x,x0:i.x0,dx:i.dx,y:i.y,y0:i.y0,dy:i.dy,xperiod:i.xperiod,yperiod:i.yperiod,xperiod0:i.xperiod0,yperiod0:i.yperiod0,xperiodalignment:i.xperiodalignment,yperiodalignment:i.yperiodalignment,xhoverformat:a("x"),yhoverformat:a("y"),text:i.text,hovertext:i.hovertext,textposition:i.textposition,textfont:i.textfont,mode:{valType:"flaglist",flags:["lines","markers","text"],extras:["none"]},line:{color:f.color,width:f.width,shape:{valType:"enumerated",values:["linear","hv","vh","hvh","vhv"],dflt:"linear",editType:"plot"},dash:{valType:"enumerated",values:s(u),dflt:"solid"}},marker:l({},o("marker"),{symbol:h.symbol,size:h.size,sizeref:h.sizeref,sizemin:h.sizemin,sizemode:h.sizemode,opacity:h.opacity,colorbar:h.colorbar,line:l({},o("marker.line"),{width:p.width})}),connectgaps:i.connectgaps,fill:l({},i.fill,{dflt:"none"}),fillcolor:i.fillcolor,selected:{marker:i.selected.marker,textfont:i.selected.textfont},unselected:{marker:i.unselected.marker,textfont:i.unselected.textfont},opacity:n.opacity},"calc","nested");d.x.editType=d.y.editType=d.x0.editType=d.y0.editType="calc+clearAxisTypes",d.hovertemplate=i.hovertemplate,d.texttemplate=i.texttemplate},{"../../components/colorscale/attributes":368,"../../lib/extend":488,"../../lib/sort_object_keys":521,"../../plot_api/edit_types":531,"../../plots/attributes":545,"../../plots/cartesian/axis_format_attributes":552,"../scatter/attributes":922,"./constants":977}],975:[function(t,e,r){"use strict";var n=t("./hover");e.exports={moduleType:"trace",name:"scattergl",basePlotModule:t("../../plots/cartesian"),categories:["gl","regl","cartesian","symbols","errorBarsOK","showLegend","scatter-like"],attributes:t("./attributes"),supplyDefaults:t("./defaults"),crossTraceDefaults:t("../scatter/cross_trace_defaults"),colorbar:t("../scatter/marker_colorbar"),formatLabels:t("./format_labels"),calc:t("./calc"),hoverPoints:n.hoverPoints,selectPoints:t("./select"),meta:{}}},{"../../plots/cartesian":563,"../scatter/cross_trace_defaults":928,"../scatter/marker_colorbar":940,"./attributes":974,"./calc":976,"./defaults":979,"./format_labels":981,"./hover":983,"./select":987}],976:[function(t,e,r){"use strict";var n=t("@plotly/point-cluster"),i=t("../../lib"),a=t("../../plots/cartesian/axis_ids"),o=t("../../plots/cartesian/autorange").findExtremes,s=t("../../plots/cartesian/align_period"),l=t("../scatter/calc"),c=l.calcMarkerSize,u=l.calcAxisExpansion,f=l.setFirstScatter,h=t("../scatter/colorscale_calc"),p=t("./convert"),d=t("./scene_update"),m=t("../../constants/numerical").BADNUM,g=t("./constants").TOO_MANY_POINTS;function v(t,e,r){var n=t._extremes[e._id],i=o(e,r._bnds,{padded:!0});n.min=n.min.concat(i.min),n.max=n.max.concat(i.max)}e.exports=function(t,e){var r,o=t._fullLayout,l=a.getFromId(t,e.xaxis),y=a.getFromId(t,e.yaxis),x=o._plots[e.xaxis+e.yaxis],b=e._length,_=b>=g,w=2*b,T={},k=l.makeCalcdata(e,"x"),A=y.makeCalcdata(e,"y"),M=s(e,l,"x",k),S=s(e,y,"y",A),E=M.vals,L=S.vals;e._x=E,e._y=L,e.xperiodalignment&&(e._origX=k,e._xStarts=M.starts,e._xEnds=M.ends),e.yperiodalignment&&(e._origY=A,e._yStarts=S.starts,e._yEnds=S.ends);var C=new Array(w),P=new Array(b);for(r=0;r<b;r++)C[2*r]=E[r]===m?NaN:E[r],C[2*r+1]=L[r]===m?NaN:L[r],P[r]=r;if("log"===l.type)for(r=0;r<w;r+=2)C[r]=l.c2l(C[r]);if("log"===y.type)for(r=1;r<w;r+=2)C[r]=y.c2l(C[r]);_&&"log"!==l.type&&"log"!==y.type?T.tree=n(C):T.ids=P,h(t,e);var I,O=function(t,e,r,n,a,o){var s=p.style(t,r);s.marker&&(s.marker.positions=n);s.line&&n.length>1&&i.extendFlat(s.line,p.linePositions(t,r,n));if(s.errorX||s.errorY){var l=p.errorBarPositions(t,r,n,a,o);s.errorX&&i.extendFlat(s.errorX,l.x),s.errorY&&i.extendFlat(s.errorY,l.y)}s.text&&(i.extendFlat(s.text,{positions:n},p.textPosition(t,r,s.text,s.marker)),i.extendFlat(s.textSel,{positions:n},p.textPosition(t,r,s.text,s.markerSel)),i.extendFlat(s.textUnsel,{positions:n},p.textPosition(t,r,s.text,s.markerUnsel)));return s}(t,0,e,C,E,L),z=d(t,x);return f(o,e),_?O.marker&&(I=O.marker.sizeAvg||Math.max(O.marker.size,3)):I=c(e,b),u(t,e,l,y,E,L,I),O.errorX&&v(e,l,O.errorX),O.errorY&&v(e,y,O.errorY),O.fill&&!z.fill2d&&(z.fill2d=!0),O.marker&&!z.scatter2d&&(z.scatter2d=!0),O.line&&!z.line2d&&(z.line2d=!0),!O.errorX&&!O.errorY||z.error2d||(z.error2d=!0),O.text&&!z.glText&&(z.glText=!0),O.marker&&(O.marker.snap=b),z.lineOptions.push(O.line),z.errorXOptions.push(O.errorX),z.errorYOptions.push(O.errorY),z.fillOptions.push(O.fill),z.markerOptions.push(O.marker),z.markerSelectedOptions.push(O.markerSel),z.markerUnselectedOptions.push(O.markerUnsel),z.textOptions.push(O.text),z.textSelectedOptions.push(O.textSel),z.textUnselectedOptions.push(O.textUnsel),z.selectBatch.push([]),z.unselectBatch.push([]),T._scene=z,T.index=z.count,T.x=E,T.y=L,T.positions=C,z.count++,[{x:!1,y:!1,t:T,trace:e}]}},{"../../constants/numerical":474,"../../lib":498,"../../plots/cartesian/align_period":546,"../../plots/cartesian/autorange":548,"../../plots/cartesian/axis_ids":553,"../scatter/calc":923,"../scatter/colorscale_calc":925,"./constants":977,"./convert":978,"./scene_update":986,"@plotly/point-cluster":59}],977:[function(t,e,r){"use strict";e.exports={TOO_MANY_POINTS:1e5,SYMBOL_SDF_SIZE:200,SYMBOL_SIZE:20,SYMBOL_STROKE:1,DOT_RE:/-dot/,OPEN_RE:/-open/,DASHES:{solid:[1],dot:[1,1],dash:[4,1],longdash:[8,1],dashdot:[4,1,1,1],longdashdot:[8,1,1,1]}}},{}],978:[function(t,e,r){"use strict";var n=t("fast-isnumeric"),i=t("svg-path-sdf"),a=t("color-normalize"),o=t("../../registry"),s=t("../../lib"),l=t("../../components/drawing"),c=t("../../plots/cartesian/axis_ids"),u=t("../../lib/gl_format_color").formatColor,f=t("../scatter/subtypes"),h=t("../scatter/make_bubble_size_func"),p=t("./helpers"),d=t("./constants"),m=t("../../constants/interactions").DESELECTDIM,g={start:1,left:1,end:-1,right:-1,middle:0,center:0,bottom:1,top:-1},v=t("../../components/fx/helpers").appendArrayPointValue;function y(t,e){var r,i=t._fullLayout,a=e._length,o=e.textfont,l=e.textposition,c=Array.isArray(l)?l:[l],u=o.color,f=o.size,h=o.family,p={},d=t._context.plotGlPixelRatio,m=e.texttemplate;if(m){p.text=[];var g=i._d3locale,y=Array.isArray(m),x=y?Math.min(m.length,a):a,b=y?function(t){return m[t]}:function(){return m};for(r=0;r<x;r++){var _={i:r},w=e._module.formatLabels(_,e,i),T={};v(T,e,r);var k=e._meta||{};p.text.push(s.texttemplateString(b(r),w,g,T,_,k))}}else Array.isArray(e.text)&&e.text.length<a?p.text=e.text.slice():p.text=e.text;if(Array.isArray(p.text))for(r=p.text.length;r<a;r++)p.text[r]="";for(p.opacity=e.opacity,p.font={},p.align=[],p.baseline=[],r=0;r<c.length;r++){var A=c[r].split(/\s+/);switch(A[1]){case"left":p.align.push("right");break;case"right":p.align.push("left");break;default:p.align.push(A[1])}switch(A[0]){case"top":p.baseline.push("bottom");break;case"bottom":p.baseline.push("top");break;default:p.baseline.push(A[0])}}if(Array.isArray(u))for(p.color=new Array(a),r=0;r<a;r++)p.color[r]=u[r];else p.color=u;if(s.isArrayOrTypedArray(f)||Array.isArray(h))for(p.font=new Array(a),r=0;r<a;r++){var M=p.font[r]={};M.size=(s.isTypedArray(f)?f[r]:Array.isArray(f)?n(f[r])?f[r]:0:f)*d,M.family=Array.isArray(h)?h[r]:h}else p.font={size:f*d,family:h};return p}function x(t){var e,r,n=t._length,i=t.marker,o={},l=s.isArrayOrTypedArray(i.symbol),c=s.isArrayOrTypedArray(i.color),f=s.isArrayOrTypedArray(i.line.color),d=s.isArrayOrTypedArray(i.opacity),m=s.isArrayOrTypedArray(i.size),g=s.isArrayOrTypedArray(i.line.width);if(l||(r=p.isOpenSymbol(i.symbol)),l||c||f||d){o.colors=new Array(n),o.borderColors=new Array(n);var v=u(i,i.opacity,n),y=u(i.line,i.opacity,n);if(!Array.isArray(y[0])){var x=y;for(y=Array(n),e=0;e<n;e++)y[e]=x}if(!Array.isArray(v[0])){var b=v;for(v=Array(n),e=0;e<n;e++)v[e]=b}for(o.colors=v,o.borderColors=y,e=0;e<n;e++){if(l){var _=i.symbol[e];r=p.isOpenSymbol(_)}r&&(y[e]=v[e].slice(),v[e]=v[e].slice(),v[e][3]=0)}o.opacity=t.opacity}else r?(o.color=a(i.color,"uint8"),o.color[3]=0,o.borderColor=a(i.color,"uint8")):(o.color=a(i.color,"uint8"),o.borderColor=a(i.line.color,"uint8")),o.opacity=t.opacity*i.opacity;if(l)for(o.markers=new Array(n),e=0;e<n;e++)o.markers[e]=E(i.symbol[e]);else o.marker=E(i.symbol);var w,T=h(t,1);if(m||g){var k,A=o.sizes=new Array(n),M=o.borderSizes=new Array(n),S=0;if(m){for(e=0;e<n;e++)A[e]=T(i.size[e]),S+=A[e];k=S/n}else for(w=T(i.size),e=0;e<n;e++)A[e]=w;if(g)for(e=0;e<n;e++)M[e]=i.line.width[e];else for(w=i.line.width,e=0;e<n;e++)M[e]=w;o.sizeAvg=k}else o.size=T(i&&i.size||10),o.borderSizes=T(i.line.width);return o}function b(t,e){var r=t.marker,n={};return e?(e.marker&&e.marker.symbol?n=x(s.extendFlat({},r,e.marker)):e.marker&&(e.marker.size&&(n.size=e.marker.size),e.marker.color&&(n.colors=e.marker.color),void 0!==e.marker.opacity&&(n.opacity=e.marker.opacity)),n):n}function _(t,e,r){var n={};if(!r)return n;if(r.textfont){var i={opacity:1,text:e.text,texttemplate:e.texttemplate,textposition:e.textposition,textfont:s.extendFlat({},e.textfont)};r.textfont&&s.extendFlat(i.textfont,r.textfont),n=y(t,i)}return n}function w(t,e,r){var n={capSize:2*e.width*r,lineWidth:e.thickness*r,color:e.color};return e.copy_ystyle&&(n=t.error_y),n}var T=d.SYMBOL_SDF_SIZE,k=d.SYMBOL_SIZE,A=d.SYMBOL_STROKE,M={},S=l.symbolFuncs[0](.05*k);function E(t){if("circle"===t)return null;var e,r,n=l.symbolNumber(t),a=l.symbolFuncs[n%100],o=!!l.symbolNoDot[n%100],s=!!l.symbolNoFill[n%100],c=p.isDotSymbol(t);return M[t]?M[t]:(e=c&&!o?a(1.1*k)+S:a(k),r=i(e,{w:T,h:T,viewBox:[-k,-k,k,k],stroke:s?A:-A}),M[t]=r,r||null)}e.exports={style:function(t,e){var r,n={marker:void 0,markerSel:void 0,markerUnsel:void 0,line:void 0,fill:void 0,errorX:void 0,errorY:void 0,text:void 0,textSel:void 0,textUnsel:void 0},i=t._context.plotGlPixelRatio;if(!0!==e.visible)return n;if(f.hasText(e)&&(n.text=y(t,e),n.textSel=_(t,e,e.selected),n.textUnsel=_(t,e,e.unselected)),f.hasMarkers(e)&&(n.marker=x(e),n.markerSel=b(e,e.selected),n.markerUnsel=b(e,e.unselected),!e.unselected&&s.isArrayOrTypedArray(e.marker.opacity))){var a=e.marker.opacity;for(n.markerUnsel.opacity=new Array(a.length),r=0;r<a.length;r++)n.markerUnsel.opacity[r]=m*a[r]}if(f.hasLines(e)){n.line={overlay:!0,thickness:e.line.width*i,color:e.line.color,opacity:e.opacity};var o=(d.DASHES[e.line.dash]||[1]).slice();for(r=0;r<o.length;++r)o[r]*=e.line.width*i;n.line.dashes=o}return e.error_x&&e.error_x.visible&&(n.errorX=w(e,e.error_x,i)),e.error_y&&e.error_y.visible&&(n.errorY=w(e,e.error_y,i)),e.fill&&"none"!==e.fill&&(n.fill={closed:!0,fill:e.fillcolor,thickness:0}),n},markerStyle:x,markerSelection:b,linePositions:function(t,e,r){var n,i,a=r.length,o=a/2;if(f.hasLines(e)&&o)if("hv"===e.line.shape){for(n=[],i=0;i<o-1;i++)isNaN(r[2*i])||isNaN(r[2*i+1])?n.push(NaN,NaN,NaN,NaN):(n.push(r[2*i],r[2*i+1]),isNaN(r[2*i+2])||isNaN(r[2*i+3])?n.push(NaN,NaN):n.push(r[2*i+2],r[2*i+1]));n.push(r[a-2],r[a-1])}else if("hvh"===e.line.shape){for(n=[],i=0;i<o-1;i++)if(isNaN(r[2*i])||isNaN(r[2*i+1])||isNaN(r[2*i+2])||isNaN(r[2*i+3]))isNaN(r[2*i])||isNaN(r[2*i+1])?n.push(NaN,NaN):n.push(r[2*i],r[2*i+1]),n.push(NaN,NaN);else{var s=(r[2*i]+r[2*i+2])/2;n.push(r[2*i],r[2*i+1],s,r[2*i+1],s,r[2*i+3])}n.push(r[a-2],r[a-1])}else if("vhv"===e.line.shape){for(n=[],i=0;i<o-1;i++)if(isNaN(r[2*i])||isNaN(r[2*i+1])||isNaN(r[2*i+2])||isNaN(r[2*i+3]))isNaN(r[2*i])||isNaN(r[2*i+1])?n.push(NaN,NaN):n.push(r[2*i],r[2*i+1]),n.push(NaN,NaN);else{var l=(r[2*i+1]+r[2*i+3])/2;n.push(r[2*i],r[2*i+1],r[2*i],l,r[2*i+2],l)}n.push(r[a-2],r[a-1])}else if("vh"===e.line.shape){for(n=[],i=0;i<o-1;i++)isNaN(r[2*i])||isNaN(r[2*i+1])?n.push(NaN,NaN,NaN,NaN):(n.push(r[2*i],r[2*i+1]),isNaN(r[2*i+2])||isNaN(r[2*i+3])?n.push(NaN,NaN):n.push(r[2*i],r[2*i+3]));n.push(r[a-2],r[a-1])}else n=r;var c=!1;for(i=0;i<n.length;i++)if(isNaN(n[i])){c=!0;break}var u=c||n.length>d.TOO_MANY_POINTS||f.hasMarkers(e)?"rect":"round";if(c&&e.connectgaps){var h=n[0],p=n[1];for(i=0;i<n.length;i+=2)isNaN(n[i])||isNaN(n[i+1])?(n[i]=h,n[i+1]=p):(h=n[i],p=n[i+1])}return{join:u,positions:n}},errorBarPositions:function(t,e,r,i,a){var s=o.getComponentMethod("errorbars","makeComputeError"),l=c.getFromId(t,e.xaxis),u=c.getFromId(t,e.yaxis),f=r.length/2,h={};function p(t,i){var a=i._id.charAt(0),o=e["error_"+a];if(o&&o.visible&&("linear"===i.type||"log"===i.type)){for(var l=s(o),c={x:0,y:1}[a],u={x:[0,1,2,3],y:[2,3,0,1]}[a],p=new Float64Array(4*f),d=1/0,m=-1/0,g=0,v=0;g<f;g++,v+=4){var y=t[g];if(n(y)){var x=r[2*g+c],b=l(y,g),_=b[0],w=b[1];if(n(_)&&n(w)){var T=y-_,k=y+w;p[v+u[0]]=x-i.c2l(T),p[v+u[1]]=i.c2l(k)-x,p[v+u[2]]=0,p[v+u[3]]=0,d=Math.min(d,y-_),m=Math.max(m,y+w)}}}h[a]={positions:r,errors:p,_bnds:[d,m]}}}return p(i,l),p(a,u),h},textPosition:function(t,e,r,n){var i,a=e._length,o={};if(f.hasMarkers(e)){var s=r.font,l=r.align,c=r.baseline;for(o.offset=new Array(a),i=0;i<a;i++){var u=n.sizes?n.sizes[i]:n.size,h=Array.isArray(s)?s[i].size:s.size,p=Array.isArray(l)?l.length>1?l[i]:l[0]:l,d=Array.isArray(c)?c.length>1?c[i]:c[0]:c,m=g[p],v=g[d],y=u?u/.8+1:0,x=-v*y-.5*v;o.offset[i]=[m*y/h,x/h]}}return o}}},{"../../components/drawing":383,"../../components/fx/helpers":397,"../../constants/interactions":473,"../../lib":498,"../../lib/gl_format_color":494,"../../plots/cartesian/axis_ids":553,"../../registry":633,"../scatter/make_bubble_size_func":939,"../scatter/subtypes":947,"./constants":977,"./helpers":982,"color-normalize":84,"fast-isnumeric":185,"svg-path-sdf":305}],979:[function(t,e,r){"use strict";var n=t("../../lib"),i=t("../../registry"),a=t("./helpers"),o=t("./attributes"),s=t("../scatter/constants"),l=t("../scatter/subtypes"),c=t("../scatter/xy_defaults"),u=t("../scatter/period_defaults"),f=t("../scatter/marker_defaults"),h=t("../scatter/line_defaults"),p=t("../scatter/fillcolor_defaults"),d=t("../scatter/text_defaults");e.exports=function(t,e,r,m){function g(r,i){return n.coerce(t,e,o,r,i)}var v=!!t.marker&&a.isOpenSymbol(t.marker.symbol),y=l.isBubble(t),x=c(t,e,m,g);if(x){u(t,e,m,g),g("xhoverformat"),g("yhoverformat");var b=x<s.PTS_LINESONLY?"lines+markers":"lines";g("text"),g("hovertext"),g("hovertemplate"),g("mode",b),l.hasLines(e)&&(g("connectgaps"),h(t,e,r,m,g),g("line.shape")),l.hasMarkers(e)&&(f(t,e,r,m,g),g("marker.line.width",v||y?1:0)),l.hasText(e)&&(g("texttemplate"),d(t,e,m,g));var _=(e.line||{}).color,w=(e.marker||{}).color;g("fill"),"none"!==e.fill&&p(t,e,r,g);var T=i.getComponentMethod("errorbars","supplyDefaults");T(t,e,_||w||r,{axis:"y"}),T(t,e,_||w||r,{axis:"x",inherit:"y"}),n.coerceSelectionMarkerOpacity(e,g)}else e.visible=!1}},{"../../lib":498,"../../registry":633,"../scatter/constants":926,"../scatter/fillcolor_defaults":930,"../scatter/line_defaults":935,"../scatter/marker_defaults":941,"../scatter/period_defaults":942,"../scatter/subtypes":947,"../scatter/text_defaults":948,"../scatter/xy_defaults":949,"./attributes":974,"./helpers":982}],980:[function(t,e,r){"use strict";var n=t("../../lib"),i=t("../../components/color"),a=t("../../constants/interactions").DESELECTDIM;e.exports={styleTextSelection:function(t){var e,r,o=t[0],s=o.trace,l=o.t,c=l._scene,u=l.index,f=c.selectBatch[u],h=c.unselectBatch[u],p=c.textOptions[u],d=c.textSelectedOptions[u]||{},m=c.textUnselectedOptions[u]||{},g=n.extendFlat({},p);if(f.length||h.length){var v=d.color,y=m.color,x=p.color,b=Array.isArray(x);for(g.color=new Array(s._length),e=0;e<f.length;e++)r=f[e],g.color[r]=v||(b?x[r]:x);for(e=0;e<h.length;e++){r=h[e];var _=b?x[r]:x;g.color[r]=y||(v?_:i.addOpacity(_,a))}}c.glText[u].update(g)}}},{"../../components/color":361,"../../constants/interactions":473,"../../lib":498}],981:[function(t,e,r){"use strict";var n=t("../scatter/format_labels");e.exports=function(t,e,r){var i=t.i;return"x"in t||(t.x=e._x[i]),"y"in t||(t.y=e._y[i]),n(t,e,r)}},{"../scatter/format_labels":931}],982:[function(t,e,r){"use strict";var n=t("./constants");r.isOpenSymbol=function(t){return"string"==typeof t?n.OPEN_RE.test(t):t%200>100},r.isDotSymbol=function(t){return"string"==typeof t?n.DOT_RE.test(t):t>200}},{"./constants":977}],983:[function(t,e,r){"use strict";var n=t("../../registry"),i=t("../../lib"),a=t("../scatter/get_trace_color");function o(t,e,r,o){var s=t.xa,l=t.ya,c=t.distance,u=t.dxy,f=t.index,h={pointNumber:f,x:e[f],y:r[f]};h.tx=Array.isArray(o.text)?o.text[f]:o.text,h.htx=Array.isArray(o.hovertext)?o.hovertext[f]:o.hovertext,h.data=Array.isArray(o.customdata)?o.customdata[f]:o.customdata,h.tp=Array.isArray(o.textposition)?o.textposition[f]:o.textposition;var p=o.textfont;p&&(h.ts=i.isArrayOrTypedArray(p.size)?p.size[f]:p.size,h.tc=Array.isArray(p.color)?p.color[f]:p.color,h.tf=Array.isArray(p.family)?p.family[f]:p.family);var d=o.marker;d&&(h.ms=i.isArrayOrTypedArray(d.size)?d.size[f]:d.size,h.mo=i.isArrayOrTypedArray(d.opacity)?d.opacity[f]:d.opacity,h.mx=i.isArrayOrTypedArray(d.symbol)?d.symbol[f]:d.symbol,h.mc=i.isArrayOrTypedArray(d.color)?d.color[f]:d.color);var m=d&&d.line;m&&(h.mlc=Array.isArray(m.color)?m.color[f]:m.color,h.mlw=i.isArrayOrTypedArray(m.width)?m.width[f]:m.width);var g=d&&d.gradient;g&&"none"!==g.type&&(h.mgt=Array.isArray(g.type)?g.type[f]:g.type,h.mgc=Array.isArray(g.color)?g.color[f]:g.color);var v=s.c2p(h.x,!0),y=l.c2p(h.y,!0),x=h.mrc||1,b=o.hoverlabel;b&&(h.hbg=Array.isArray(b.bgcolor)?b.bgcolor[f]:b.bgcolor,h.hbc=Array.isArray(b.bordercolor)?b.bordercolor[f]:b.bordercolor,h.hts=i.isArrayOrTypedArray(b.font.size)?b.font.size[f]:b.font.size,h.htc=Array.isArray(b.font.color)?b.font.color[f]:b.font.color,h.htf=Array.isArray(b.font.family)?b.font.family[f]:b.font.family,h.hnl=i.isArrayOrTypedArray(b.namelength)?b.namelength[f]:b.namelength);var _=o.hoverinfo;_&&(h.hi=Array.isArray(_)?_[f]:_);var w=o.hovertemplate;w&&(h.ht=Array.isArray(w)?w[f]:w);var T={};T[t.index]=h;var k=o._origX,A=o._origY,M=i.extendFlat({},t,{color:a(o,h),x0:v-x,x1:v+x,xLabelVal:k?k[f]:h.x,y0:y-x,y1:y+x,yLabelVal:A?A[f]:h.y,cd:T,distance:c,spikeDistance:u,hovertemplate:h.ht});return h.htx?M.text=h.htx:h.tx?M.text=h.tx:o.text&&(M.text=o.text),i.fillText(h,o,M),n.getComponentMethod("errorbars","hoverInfo")(h,o,M),M}e.exports={hoverPoints:function(t,e,r,n){var i,a,s,l,c,u,f,h,p,d,m=t.cd,g=m[0].t,v=m[0].trace,y=t.xa,x=t.ya,b=g.x,_=g.y,w=y.c2p(e),T=x.c2p(r),k=t.distance;if(g.tree){var A=y.p2c(w-k),M=y.p2c(w+k),S=x.p2c(T-k),E=x.p2c(T+k);i="x"===n?g.tree.range(Math.min(A,M),Math.min(x._rl[0],x._rl[1]),Math.max(A,M),Math.max(x._rl[0],x._rl[1])):g.tree.range(Math.min(A,M),Math.min(S,E),Math.max(A,M),Math.max(S,E))}else i=g.ids;var L=k;if("x"===n){var C=!!v.xperiodalignment,P=!!v.yperiodalignment;for(u=0;u<i.length;u++){if(l=b[a=i[u]],f=Math.abs(y.c2p(l)-w),C){var I=y.c2p(v._xStarts[a]),O=y.c2p(v._xEnds[a]);f=w>=Math.min(I,O)&&w<=Math.max(I,O)?0:1/0}if(f<L){if(L=f,c=_[a],h=x.c2p(c)-T,P){var z=x.c2p(v._yStarts[a]),D=x.c2p(v._yEnds[a]);h=T>=Math.min(z,D)&&T<=Math.max(z,D)?0:1/0}d=Math.sqrt(f*f+h*h),s=i[u]}}}else for(u=i.length-1;u>-1;u--)l=b[a=i[u]],c=_[a],f=y.c2p(l)-w,h=x.c2p(c)-T,(p=Math.sqrt(f*f+h*h))<L&&(L=d=p,s=a);return t.index=s,t.distance=L,t.dxy=d,void 0===s?[t]:[o(t,b,_,v)]},calcHover:o}},{"../../lib":498,"../../registry":633,"../scatter/get_trace_color":932}],984:[function(t,e,r){arguments[4][891][0].apply(r,arguments)},{"./base_index":975,"./plot":985,dup:891}],985:[function(t,e,r){"use strict";var n=t("regl-scatter2d"),i=t("regl-line2d"),a=t("regl-error2d"),o=t("gl-text"),s=t("../../lib"),l=t("../../components/dragelement/helpers").selectMode,c=t("../../lib/prepare_regl"),u=t("../scatter/subtypes"),f=t("../scatter/link_traces"),h=t("./edit_style").styleTextSelection,p={};function d(t,e,r,n){var i=t._size,a=t.width*n,o=t.height*n,s=i.l*n,l=i.b*n,c=i.r*n,u=i.t*n,f=i.w*n,h=i.h*n;return[s+e.domain[0]*f,l+r.domain[0]*h,a-c-(1-e.domain[1])*f,o-u-(1-r.domain[1])*h]}(e.exports=function(t,e,r){if(r.length){var m,g,v=t._fullLayout,y=e._scene,x=e.xaxis,b=e.yaxis;if(y)if(c(t,["ANGLE_instanced_arrays","OES_element_index_uint"],p)){var _=y.count,w=v._glcanvas.data()[0].regl;if(f(t,e,r),y.dirty){if(!0===y.error2d&&(y.error2d=a(w)),!0===y.line2d&&(y.line2d=i(w)),!0===y.scatter2d&&(y.scatter2d=n(w)),!0===y.fill2d&&(y.fill2d=i(w)),!0===y.glText)for(y.glText=new Array(_),m=0;m<_;m++)y.glText[m]=new o(w);if(y.glText){if(_>y.glText.length){var T=_-y.glText.length;for(m=0;m<T;m++)y.glText.push(new o(w))}else if(_<y.glText.length){var k=y.glText.length-_;y.glText.splice(_,k).forEach((function(t){t.destroy()}))}for(m=0;m<_;m++)y.glText[m].update(y.textOptions[m])}if(y.line2d&&(y.line2d.update(y.lineOptions),y.lineOptions=y.lineOptions.map((function(t){if(t&&t.positions){for(var e=t.positions,r=0;r<e.length&&(isNaN(e[r])||isNaN(e[r+1]));)r+=2;for(var n=e.length-2;n>r&&(isNaN(e[n])||isNaN(e[n+1]));)n-=2;t.positions=e.slice(r,n+2)}return t})),y.line2d.update(y.lineOptions)),y.error2d){var A=(y.errorXOptions||[]).concat(y.errorYOptions||[]);y.error2d.update(A)}y.scatter2d&&y.scatter2d.update(y.markerOptions),y.fillOrder=s.repeat(null,_),y.fill2d&&(y.fillOptions=y.fillOptions.map((function(t,e){var n=r[e];if(t&&n&&n[0]&&n[0].trace){var i,a,o=n[0],s=o.trace,l=o.t,c=y.lineOptions[e],u=[];s._ownfill&&u.push(e),s._nexttrace&&u.push(e+1),u.length&&(y.fillOrder[e]=u);var f,h,p=[],d=c&&c.positions||l.positions;if("tozeroy"===s.fill){for(f=0;f<d.length&&isNaN(d[f+1]);)f+=2;for(h=d.length-2;h>f&&isNaN(d[h+1]);)h-=2;0!==d[f+1]&&(p=[d[f],0]),p=p.concat(d.slice(f,h+2)),0!==d[h+1]&&(p=p.concat([d[h],0]))}else if("tozerox"===s.fill){for(f=0;f<d.length&&isNaN(d[f]);)f+=2;for(h=d.length-2;h>f&&isNaN(d[h]);)h-=2;0!==d[f]&&(p=[0,d[f+1]]),p=p.concat(d.slice(f,h+2)),0!==d[h]&&(p=p.concat([0,d[h+1]]))}else if("toself"===s.fill||"tonext"===s.fill){for(p=[],i=0,t.splitNull=!0,a=0;a<d.length;a+=2)(isNaN(d[a])||isNaN(d[a+1]))&&((p=p.concat(d.slice(i,a))).push(d[i],d[i+1]),p.push(null,null),i=a+2);p=p.concat(d.slice(i)),i&&p.push(d[i],d[i+1])}else{var m=s._nexttrace;if(m){var g=y.lineOptions[e+1];if(g){var v=g.positions;if("tonexty"===s.fill){for(p=d.slice(),e=Math.floor(v.length/2);e--;){var x=v[2*e],b=v[2*e+1];isNaN(x)||isNaN(b)||p.push(x,b)}t.fill=m.fillcolor}}}}if(s._prevtrace&&"tonext"===s._prevtrace.fill){var _=y.lineOptions[e-1].positions,w=p.length/2,T=[i=w];for(a=0;a<_.length;a+=2)(isNaN(_[a])||isNaN(_[a+1]))&&(T.push(a/2+w+1),i=a+2);p=p.concat(_),t.hole=T}return t.fillmode=s.fill,t.opacity=s.opacity,t.positions=p,t}})),y.fill2d.update(y.fillOptions))}var M=v.dragmode,S=l(M),E=v.clickmode.indexOf("select")>-1;for(m=0;m<_;m++){var L=r[m][0],C=L.trace,P=L.t,I=P.index,O=C._length,z=P.x,D=P.y;if(C.selectedpoints||S||E){if(S||(S=!0),C.selectedpoints){var R=y.selectBatch[I]=s.selIndices2selPoints(C),F={};for(g=0;g<R.length;g++)F[R[g]]=1;var B=[];for(g=0;g<O;g++)F[g]||B.push(g);y.unselectBatch[I]=B}var N=P.xpx=new Array(O),j=P.ypx=new Array(O);for(g=0;g<O;g++)N[g]=x.c2p(z[g]),j[g]=b.c2p(D[g])}else P.xpx=P.ypx=null}if(S){if(y.select2d||(y.select2d=n(v._glcanvas.data()[1].regl)),y.scatter2d){var U=new Array(_);for(m=0;m<_;m++)U[m]=y.selectBatch[m].length||y.unselectBatch[m].length?y.markerUnselectedOptions[m]:{};y.scatter2d.update(U)}y.select2d&&(y.select2d.update(y.markerOptions),y.select2d.update(y.markerSelectedOptions)),y.glText&&r.forEach((function(t){var e=((t||[])[0]||{}).trace||{};u.hasText(e)&&h(t)}))}else y.scatter2d&&y.scatter2d.update(y.markerOptions);var V={viewport:d(v,x,b,t._context.plotGlPixelRatio),range:[(x._rl||x.range)[0],(b._rl||b.range)[0],(x._rl||x.range)[1],(b._rl||b.range)[1]]},H=s.repeat(V,y.count);y.fill2d&&y.fill2d.update(H),y.line2d&&y.line2d.update(H),y.error2d&&y.error2d.update(H.concat(H)),y.scatter2d&&y.scatter2d.update(H),y.select2d&&y.select2d.update(H),y.glText&&y.glText.forEach((function(t){t.update(V)}))}else y.init()}}).reglPrecompiled=p},{"../../components/dragelement/helpers":379,"../../lib":498,"../../lib/prepare_regl":511,"../scatter/link_traces":938,"../scatter/subtypes":947,"./edit_style":980,"gl-text":220,"regl-error2d":274,"regl-line2d":275,"regl-scatter2d":276}],986:[function(t,e,r){"use strict";var n=t("../../lib");e.exports=function(t,e){var r=e._scene,i={count:0,dirty:!0,lineOptions:[],fillOptions:[],markerOptions:[],markerSelectedOptions:[],markerUnselectedOptions:[],errorXOptions:[],errorYOptions:[],textOptions:[],textSelectedOptions:[],textUnselectedOptions:[],selectBatch:[],unselectBatch:[]},a={fill2d:!1,scatter2d:!1,error2d:!1,line2d:!1,glText:!1,select2d:!1};return e._scene||((r=e._scene={}).init=function(){n.extendFlat(r,a,i)},r.init(),r.update=function(t){var e=n.repeat(t,r.count);if(r.fill2d&&r.fill2d.update(e),r.scatter2d&&r.scatter2d.update(e),r.line2d&&r.line2d.update(e),r.error2d&&r.error2d.update(e.concat(e)),r.select2d&&r.select2d.update(e),r.glText)for(var i=0;i<r.count;i++)r.glText[i].update(t)},r.draw=function(){for(var t=r.count,e=r.fill2d,i=r.error2d,a=r.line2d,o=r.scatter2d,s=r.glText,l=r.select2d,c=r.selectBatch,u=r.unselectBatch,f=0;f<t;f++){if(e&&r.fillOrder[f]&&e.draw(r.fillOrder[f]),a&&r.lineOptions[f]&&a.draw(f),i&&(r.errorXOptions[f]&&i.draw(f),r.errorYOptions[f]&&i.draw(f+t)),o&&r.markerOptions[f])if(u[f].length){var h=n.repeat([],r.count);h[f]=u[f],o.draw(h)}else c[f].length||o.draw(f);s[f]&&r.textOptions[f]&&s[f].render()}l&&l.draw(c),r.dirty=!1},r.destroy=function(){r.fill2d&&r.fill2d.destroy&&r.fill2d.destroy(),r.scatter2d&&r.scatter2d.destroy&&r.scatter2d.destroy(),r.error2d&&r.error2d.destroy&&r.error2d.destroy(),r.line2d&&r.line2d.destroy&&r.line2d.destroy(),r.select2d&&r.select2d.destroy&&r.select2d.destroy(),r.glText&&r.glText.forEach((function(t){t.destroy&&t.destroy()})),r.lineOptions=null,r.fillOptions=null,r.markerOptions=null,r.markerSelectedOptions=null,r.markerUnselectedOptions=null,r.errorXOptions=null,r.errorYOptions=null,r.textOptions=null,r.textSelectedOptions=null,r.textUnselectedOptions=null,r.selectBatch=null,r.unselectBatch=null,e._scene=null}),r.dirty||n.extendFlat(r,i),r}},{"../../lib":498}],987:[function(t,e,r){"use strict";var n=t("../scatter/subtypes"),i=t("./edit_style").styleTextSelection;e.exports=function(t,e){var r=t.cd,a=t.xaxis,o=t.yaxis,s=[],l=r[0].trace,c=r[0].t,u=l._length,f=c.x,h=c.y,p=c._scene,d=c.index;if(!p)return s;var m=n.hasText(l),g=n.hasMarkers(l),v=!g&&!m;if(!0!==l.visible||v)return s;var y=[],x=[];if(!1!==e&&!e.degenerate)for(var b=0;b<u;b++)e.contains([c.xpx[b],c.ypx[b]],!1,b,t)?(y.push(b),s.push({pointNumber:b,x:a.c2d(f[b]),y:o.c2d(h[b])})):x.push(b);if(g){var _=p.scatter2d;if(y.length||x.length){if(!p.selectBatch[d].length&&!p.unselectBatch[d].length){var w=new Array(p.count);w[d]=p.markerUnselectedOptions[d],_.update.apply(_,w)}}else{var T=new Array(p.count);T[d]=p.markerOptions[d],_.update.apply(_,T)}}return p.selectBatch[d]=y,p.unselectBatch[d]=x,m&&i(r),s}},{"../scatter/subtypes":947,"./edit_style":980}],988:[function(t,e,r){"use strict";var n=t("../../plots/template_attributes").hovertemplateAttrs,i=t("../../plots/template_attributes").texttemplateAttrs,a=t("../scattergeo/attributes"),o=t("../scatter/attributes"),s=t("../../plots/mapbox/layout_attributes"),l=t("../../plots/attributes"),c=t("../../components/colorscale/attributes"),u=t("../../lib/extend").extendFlat,f=t("../../plot_api/edit_types").overrideAll,h=a.line,p=a.marker;e.exports=f({lon:a.lon,lat:a.lat,mode:u({},o.mode,{dflt:"markers"}),text:u({},o.text,{}),texttemplate:i({editType:"plot"},{keys:["lat","lon","text"]}),hovertext:u({},o.hovertext,{}),line:{color:h.color,width:h.width},connectgaps:o.connectgaps,marker:u({symbol:{valType:"string",dflt:"circle",arrayOk:!0},angle:{valType:"number",dflt:"auto",arrayOk:!0},allowoverlap:{valType:"boolean",dflt:!1},opacity:p.opacity,size:p.size,sizeref:p.sizeref,sizemin:p.sizemin,sizemode:p.sizemode},c("marker")),fill:a.fill,fillcolor:o.fillcolor,textfont:s.layers.symbol.textfont,textposition:s.layers.symbol.textposition,below:{valType:"string"},selected:{marker:o.selected.marker},unselected:{marker:o.unselected.marker},hoverinfo:u({},l.hoverinfo,{flags:["lon","lat","text","name"]}),hovertemplate:n()},"calc","nested")},{"../../components/colorscale/attributes":368,"../../lib/extend":488,"../../plot_api/edit_types":531,"../../plots/attributes":545,"../../plots/mapbox/layout_attributes":610,"../../plots/template_attributes":628,"../scatter/attributes":922,"../scattergeo/attributes":964}],989:[function(t,e,r){"use strict";var n=t("fast-isnumeric"),i=t("../../lib"),a=t("../../constants/numerical").BADNUM,o=t("../../lib/geojson_utils"),s=t("../../components/colorscale"),l=t("../../components/drawing"),c=t("../scatter/make_bubble_size_func"),u=t("../scatter/subtypes"),f=t("../../plots/mapbox/convert_text_opts"),h=t("../../components/fx/helpers").appendArrayPointValue,p=t("../../lib/svg_text_utils").NEWLINES,d=t("../../lib/svg_text_utils").BR_TAG_ALL;function m(){return{geojson:o.makeBlank(),layout:{visibility:"none"},paint:{}}}function g(t,e){return i.isArrayOrTypedArray(t)?e?function(e){return n(t[e])?+t[e]:0}:function(e){return t[e]}:t?function(){return t}:v}function v(){return""}function y(t){return t[0]===a}e.exports=function(t,e){var r,a=e[0].trace,x=!0===a.visible&&0!==a._length,b="none"!==a.fill,_=u.hasLines(a),w=u.hasMarkers(a),T=u.hasText(a),k=w&&"circle"===a.marker.symbol,A=w&&"circle"!==a.marker.symbol,M=m(),S=m(),E=m(),L=m(),C={fill:M,line:S,circle:E,symbol:L};if(!x)return C;if((b||_)&&(r=o.calcTraceToLineCoords(e)),b&&(M.geojson=o.makePolygon(r),M.layout.visibility="visible",i.extendFlat(M.paint,{"fill-color":a.fillcolor})),_&&(S.geojson=o.makeLine(r),S.layout.visibility="visible",i.extendFlat(S.paint,{"line-width":a.line.width,"line-color":a.line.color,"line-opacity":a.opacity})),k){var P=function(t){var e,r,a,o,u=t[0].trace,f=u.marker,h=u.selectedpoints,p=i.isArrayOrTypedArray(f.color),d=i.isArrayOrTypedArray(f.size),m=i.isArrayOrTypedArray(f.opacity);function g(t){return u.opacity*t}p&&(r=s.hasColorscale(u,"marker")?s.makeColorScaleFuncFromTrace(f):i.identity);d&&(a=c(u));m&&(o=function(t){return g(n(t)?+i.constrain(t,0,1):0)});var v,x=[];for(e=0;e<t.length;e++){var b=t[e],_=b.lonlat;if(!y(_)){var w={};r&&(w.mcc=b.mcc=r(b.mc)),a&&(w.mrc=b.mrc=a(b.ms)),o&&(w.mo=o(b.mo)),h&&(w.selected=b.selected||0),x.push({type:"Feature",geometry:{type:"Point",coordinates:_},properties:w})}}if(h)for(v=l.makeSelectedPointStyleFns(u),e=0;e<x.length;e++){var T=x[e].properties;v.selectedOpacityFn&&(T.mo=g(v.selectedOpacityFn(T))),v.selectedColorFn&&(T.mcc=v.selectedColorFn(T)),v.selectedSizeFn&&(T.mrc=v.selectedSizeFn(T))}return{geojson:{type:"FeatureCollection",features:x},mcc:p||v&&v.selectedColorFn?{type:"identity",property:"mcc"}:f.color,mrc:d||v&&v.selectedSizeFn?{type:"identity",property:"mrc"}:(k=f.size,k/2),mo:m||v&&v.selectedOpacityFn?{type:"identity",property:"mo"}:g(f.opacity)};var k}(e);E.geojson=P.geojson,E.layout.visibility="visible",i.extendFlat(E.paint,{"circle-color":P.mcc,"circle-radius":P.mrc,"circle-opacity":P.mo})}if((A||T)&&(L.geojson=function(t,e){for(var r=e._fullLayout,n=t[0].trace,a=n.marker||{},o=a.symbol,s=a.angle,l="circle"!==o?g(o):v,c="auto"!==s?g(s,!0):v,f=u.hasText(n)?g(n.text):v,m=[],x=0;x<t.length;x++){var b=t[x];if(!y(b.lonlat)){var _,w=n.texttemplate;if(w){var T=Array.isArray(w)?w[x]||"":w,k=n._module.formatLabels(b,n,r),A={};h(A,n,b.i);var M=n._meta||{};_=i.texttemplateString(T,k,r._d3locale,A,b,M)}else _=f(x);_&&(_=_.replace(p,"").replace(d,"\n")),m.push({type:"Feature",geometry:{type:"Point",coordinates:b.lonlat},properties:{symbol:l(x),angle:c(x),text:_}})}}return{type:"FeatureCollection",features:m}}(e,t),i.extendFlat(L.layout,{visibility:"visible","icon-image":"{symbol}-15","text-field":"{text}"}),A&&(i.extendFlat(L.layout,{"icon-size":a.marker.size/10}),"angle"in a.marker&&"auto"!==a.marker.angle&&i.extendFlat(L.layout,{"icon-rotate":{type:"identity",property:"angle"},"icon-rotation-alignment":"map"}),L.layout["icon-allow-overlap"]=a.marker.allowoverlap,i.extendFlat(L.paint,{"icon-opacity":a.opacity*a.marker.opacity,"icon-color":a.marker.color})),T)){var I=(a.marker||{}).size,O=f(a.textposition,I);i.extendFlat(L.layout,{"text-size":a.textfont.size,"text-anchor":O.anchor,"text-offset":O.offset}),i.extendFlat(L.paint,{"text-color":a.textfont.color,"text-opacity":a.opacity})}return C}},{"../../components/colorscale":373,"../../components/drawing":383,"../../components/fx/helpers":397,"../../constants/numerical":474,"../../lib":498,"../../lib/geojson_utils":492,"../../lib/svg_text_utils":524,"../../plots/mapbox/convert_text_opts":607,"../scatter/make_bubble_size_func":939,"../scatter/subtypes":947,"fast-isnumeric":185}],990:[function(t,e,r){"use strict";var n=t("../../lib"),i=t("../scatter/subtypes"),a=t("../scatter/marker_defaults"),o=t("../scatter/line_defaults"),s=t("../scatter/text_defaults"),l=t("../scatter/fillcolor_defaults"),c=t("./attributes");e.exports=function(t,e,r,u){function f(r,i){return n.coerce(t,e,c,r,i)}if(function(t,e,r){var n=r("lon")||[],i=r("lat")||[],a=Math.min(n.length,i.length);return e._length=a,a}(0,e,f)){if(f("text"),f("texttemplate"),f("hovertext"),f("hovertemplate"),f("mode"),f("below"),i.hasLines(e)&&(o(t,e,r,u,f,{noDash:!0}),f("connectgaps")),i.hasMarkers(e)){a(t,e,r,u,f,{noLine:!0}),f("marker.allowoverlap"),f("marker.angle");var h=e.marker;"circle"!==h.symbol&&(n.isArrayOrTypedArray(h.size)&&(h.size=h.size[0]),n.isArrayOrTypedArray(h.color)&&(h.color=h.color[0]))}i.hasText(e)&&s(t,e,u,f,{noSelect:!0}),f("fill"),"none"!==e.fill&&l(t,e,r,f),n.coerceSelectionMarkerOpacity(e,f)}else e.visible=!1}},{"../../lib":498,"../scatter/fillcolor_defaults":930,"../scatter/line_defaults":935,"../scatter/marker_defaults":941,"../scatter/subtypes":947,"../scatter/text_defaults":948,"./attributes":988}],991:[function(t,e,r){"use strict";e.exports=function(t,e){return t.lon=e.lon,t.lat=e.lat,t}},{}],992:[function(t,e,r){"use strict";var n=t("../../plots/cartesian/axes");e.exports=function(t,e,r){var i={},a=r[e.subplot]._subplot.mockAxis,o=t.lonlat;return i.lonLabel=n.tickText(a,a.c2l(o[0]),!0).text,i.latLabel=n.tickText(a,a.c2l(o[1]),!0).text,i}},{"../../plots/cartesian/axes":549}],993:[function(t,e,r){"use strict";var n=t("../../components/fx"),i=t("../../lib"),a=t("../scatter/get_trace_color"),o=i.fillText,s=t("../../constants/numerical").BADNUM;function l(t,e,r){if(!t.hovertemplate){var n=(e.hi||t.hoverinfo).split("+"),i=-1!==n.indexOf("all"),a=-1!==n.indexOf("lon"),s=-1!==n.indexOf("lat"),l=e.lonlat,c=[];return i||a&&s?c.push("("+u(l[1])+", "+u(l[0])+")"):a?c.push(r.lon+u(l[0])):s&&c.push(r.lat+u(l[1])),(i||-1!==n.indexOf("text"))&&o(e,t,c),c.join("<br>")}function u(t){return t+"\xb0"}}e.exports={hoverPoints:function(t,e,r){var o=t.cd,c=o[0].trace,u=t.xa,f=t.ya,h=t.subplot,p=360*(e>=0?Math.floor((e+180)/360):Math.ceil((e-180)/360)),d=e-p;if(n.getClosest(o,(function(t){var e=t.lonlat;if(e[0]===s)return 1/0;var n=i.modHalf(e[0],360),a=e[1],o=h.project([n,a]),l=o.x-u.c2p([d,a]),c=o.y-f.c2p([n,r]),p=Math.max(3,t.mrc||0);return Math.max(Math.sqrt(l*l+c*c)-p,1-3/p)}),t),!1!==t.index){var m=o[t.index],g=m.lonlat,v=[i.modHalf(g[0],360)+p,g[1]],y=u.c2p(v),x=f.c2p(v),b=m.mrc||1;t.x0=y-b,t.x1=y+b,t.y0=x-b,t.y1=x+b;var _={};_[c.subplot]={_subplot:h};var w=c._module.formatLabels(m,c,_);return t.lonLabel=w.lonLabel,t.latLabel=w.latLabel,t.color=a(c,m),t.extraText=l(c,m,o[0].t.labels),t.hovertemplate=c.hovertemplate,[t]}},getExtraText:l}},{"../../components/fx":401,"../../constants/numerical":474,"../../lib":498,"../scatter/get_trace_color":932}],994:[function(t,e,r){"use strict";e.exports={attributes:t("./attributes"),supplyDefaults:t("./defaults"),colorbar:t("../scatter/marker_colorbar"),formatLabels:t("./format_labels"),calc:t("../scattergeo/calc"),plot:t("./plot"),hoverPoints:t("./hover").hoverPoints,eventData:t("./event_data"),selectPoints:t("./select"),styleOnSelect:function(t,e){e&&e[0].trace._glTrace.update(e)},moduleType:"trace",name:"scattermapbox",basePlotModule:t("../../plots/mapbox"),categories:["mapbox","gl","symbols","showLegend","scatter-like"],meta:{}}},{"../../plots/mapbox":608,"../scatter/marker_colorbar":940,"../scattergeo/calc":965,"./attributes":988,"./defaults":990,"./event_data":991,"./format_labels":992,"./hover":993,"./plot":995,"./select":996}],995:[function(t,e,r){"use strict";var n=t("./convert"),i=t("../../plots/mapbox/constants").traceLayerPrefix,a=["fill","line","circle","symbol"];function o(t,e){this.type="scattermapbox",this.subplot=t,this.uid=e,this.sourceIds={fill:"source-"+e+"-fill",line:"source-"+e+"-line",circle:"source-"+e+"-circle",symbol:"source-"+e+"-symbol"},this.layerIds={fill:i+e+"-fill",line:i+e+"-line",circle:i+e+"-circle",symbol:i+e+"-symbol"},this.below=null}var s=o.prototype;s.addSource=function(t,e){this.subplot.map.addSource(this.sourceIds[t],{type:"geojson",data:e.geojson})},s.setSourceData=function(t,e){this.subplot.map.getSource(this.sourceIds[t]).setData(e.geojson)},s.addLayer=function(t,e,r){this.subplot.addLayer({type:t,id:this.layerIds[t],source:this.sourceIds[t],layout:e.layout,paint:e.paint},r)},s.update=function(t){var e,r,i,o=this.subplot,s=o.map,l=n(o.gd,t),c=o.belowLookup["trace-"+this.uid];if(c!==this.below){for(e=a.length-1;e>=0;e--)r=a[e],s.removeLayer(this.layerIds[r]);for(e=0;e<a.length;e++)i=l[r=a[e]],this.addLayer(r,i,c);this.below=c}for(e=0;e<a.length;e++)i=l[r=a[e]],o.setOptions(this.layerIds[r],"setLayoutProperty",i.layout),"visible"===i.layout.visibility&&(this.setSourceData(r,i),o.setOptions(this.layerIds[r],"setPaintProperty",i.paint));t[0].trace._glTrace=this},s.dispose=function(){for(var t=this.subplot.map,e=a.length-1;e>=0;e--){var r=a[e];t.removeLayer(this.layerIds[r]),t.removeSource(this.sourceIds[r])}},e.exports=function(t,e){for(var r=e[0].trace,i=new o(t,r.uid),s=n(t.gd,e),l=i.below=t.belowLookup["trace-"+r.uid],c=0;c<a.length;c++){var u=a[c],f=s[u];i.addSource(u,f),i.addLayer(u,f,l)}return e[0].trace._glTrace=i,i}},{"../../plots/mapbox/constants":606,"./convert":989}],996:[function(t,e,r){"use strict";var n=t("../../lib"),i=t("../scatter/subtypes"),a=t("../../constants/numerical").BADNUM;e.exports=function(t,e){var r,o=t.cd,s=t.xaxis,l=t.yaxis,c=[],u=o[0].trace;if(!i.hasMarkers(u))return[];if(!1===e)for(r=0;r<o.length;r++)o[r].selected=0;else for(r=0;r<o.length;r++){var f=o[r],h=f.lonlat;if(h[0]!==a){var p=[n.modHalf(h[0],360),h[1]],d=[s.c2p(p),l.c2p(p)];e.contains(d,null,r,t)?(c.push({pointNumber:r,lon:h[0],lat:h[1]}),f.selected=1):f.selected=0}}return c}},{"../../constants/numerical":474,"../../lib":498,"../scatter/subtypes":947}],997:[function(t,e,r){"use strict";var n=t("../../plots/template_attributes").hovertemplateAttrs,i=t("../../plots/template_attributes").texttemplateAttrs,a=t("../../lib/extend").extendFlat,o=t("../scatter/attributes"),s=t("../../plots/attributes"),l=o.line;e.exports={mode:o.mode,r:{valType:"data_array",editType:"calc+clearAxisTypes"},theta:{valType:"data_array",editType:"calc+clearAxisTypes"},r0:{valType:"any",dflt:0,editType:"calc+clearAxisTypes"},dr:{valType:"number",dflt:1,editType:"calc"},theta0:{valType:"any",dflt:0,editType:"calc+clearAxisTypes"},dtheta:{valType:"number",editType:"calc"},thetaunit:{valType:"enumerated",values:["radians","degrees","gradians"],dflt:"degrees",editType:"calc+clearAxisTypes"},text:o.text,texttemplate:i({editType:"plot"},{keys:["r","theta","text"]}),hovertext:o.hovertext,line:{color:l.color,width:l.width,dash:l.dash,shape:a({},l.shape,{values:["linear","spline"]}),smoothing:l.smoothing,editType:"calc"},connectgaps:o.connectgaps,marker:o.marker,cliponaxis:a({},o.cliponaxis,{dflt:!1}),textposition:o.textposition,textfont:o.textfont,fill:a({},o.fill,{values:["none","toself","tonext"],dflt:"none"}),fillcolor:o.fillcolor,hoverinfo:a({},s.hoverinfo,{flags:["r","theta","text","name"]}),hoveron:o.hoveron,hovertemplate:n(),selected:o.selected,unselected:o.unselected}},{"../../lib/extend":488,"../../plots/attributes":545,"../../plots/template_attributes":628,"../scatter/attributes":922}],998:[function(t,e,r){"use strict";var n=t("fast-isnumeric"),i=t("../../constants/numerical").BADNUM,a=t("../../plots/cartesian/axes"),o=t("../scatter/colorscale_calc"),s=t("../scatter/arrays_to_calcdata"),l=t("../scatter/calc_selection"),c=t("../scatter/calc").calcMarkerSize;e.exports=function(t,e){for(var r=t._fullLayout,u=e.subplot,f=r[u].radialaxis,h=r[u].angularaxis,p=f.makeCalcdata(e,"r"),d=h.makeCalcdata(e,"theta"),m=e._length,g=new Array(m),v=0;v<m;v++){var y=p[v],x=d[v],b=g[v]={};n(y)&&n(x)?(b.r=y,b.theta=x):b.r=i}var _=c(e,m);return e._extremes.x=a.findExtremes(f,p,{ppad:_}),o(t,e),s(g,e),l(g,e),g}},{"../../constants/numerical":474,"../../plots/cartesian/axes":549,"../scatter/arrays_to_calcdata":921,"../scatter/calc":923,"../scatter/calc_selection":924,"../scatter/colorscale_calc":925,"fast-isnumeric":185}],999:[function(t,e,r){"use strict";var n=t("../../lib"),i=t("../scatter/subtypes"),a=t("../scatter/marker_defaults"),o=t("../scatter/line_defaults"),s=t("../scatter/line_shape_defaults"),l=t("../scatter/text_defaults"),c=t("../scatter/fillcolor_defaults"),u=t("../scatter/constants").PTS_LINESONLY,f=t("./attributes");function h(t,e,r,n){var i,a=n("r"),o=n("theta");if(a)o?i=Math.min(a.length,o.length):(i=a.length,n("theta0"),n("dtheta"));else{if(!o)return 0;i=e.theta.length,n("r0"),n("dr")}return e._length=i,i}e.exports={handleRThetaDefaults:h,supplyDefaults:function(t,e,r,p){function d(r,i){return n.coerce(t,e,f,r,i)}var m=h(t,e,p,d);if(m){d("thetaunit"),d("mode",m<u?"lines+markers":"lines"),d("text"),d("hovertext"),"fills"!==e.hoveron&&d("hovertemplate"),i.hasLines(e)&&(o(t,e,r,p,d),s(t,e,d),d("connectgaps")),i.hasMarkers(e)&&a(t,e,r,p,d,{gradient:!0}),i.hasText(e)&&(d("texttemplate"),l(t,e,p,d));var g=[];(i.hasMarkers(e)||i.hasText(e))&&(d("cliponaxis"),d("marker.maxdisplayed"),g.push("points")),d("fill"),"none"!==e.fill&&(c(t,e,r,d),i.hasLines(e)||s(t,e,d)),"tonext"!==e.fill&&"toself"!==e.fill||g.push("fills"),d("hoveron",g.join("+")||"points"),n.coerceSelectionMarkerOpacity(e,d)}else e.visible=!1}}},{"../../lib":498,"../scatter/constants":926,"../scatter/fillcolor_defaults":930,"../scatter/line_defaults":935,"../scatter/line_shape_defaults":937,"../scatter/marker_defaults":941,"../scatter/subtypes":947,"../scatter/text_defaults":948,"./attributes":997}],1e3:[function(t,e,r){"use strict";var n=t("../../lib"),i=t("../../plots/cartesian/axes");e.exports=function(t,e,r){var a,o,s={},l=r[e.subplot]._subplot;l?(a=l.radialAxis,o=l.angularAxis):(a=(l=r[e.subplot]).radialaxis,o=l.angularaxis);var c=a.c2l(t.r);s.rLabel=i.tickText(a,c,!0).text;var u="degrees"===o.thetaunit?n.rad2deg(t.theta):t.theta;return s.thetaLabel=i.tickText(o,u,!0).text,s}},{"../../lib":498,"../../plots/cartesian/axes":549}],1001:[function(t,e,r){"use strict";var n=t("../scatter/hover");function i(t,e,r,n){var i=r.radialAxis,a=r.angularAxis;i._hovertitle="r",a._hovertitle="\u03b8";var o={};o[e.subplot]={_subplot:r};var s=e._module.formatLabels(t,e,o);n.rLabel=s.rLabel,n.thetaLabel=s.thetaLabel;var l=t.hi||e.hoverinfo,c=[];function u(t,e){c.push(t._hovertitle+": "+e)}if(!e.hovertemplate){var f=l.split("+");-1!==f.indexOf("all")&&(f=["r","theta","text"]),-1!==f.indexOf("r")&&u(i,n.rLabel),-1!==f.indexOf("theta")&&u(a,n.thetaLabel),-1!==f.indexOf("text")&&n.text&&(c.push(n.text),delete n.text),n.extraText=c.join("<br>")}}e.exports={hoverPoints:function(t,e,r,a){var o=n(t,e,r,a);if(o&&!1!==o[0].index){var s=o[0];if(void 0===s.index)return o;var l=t.subplot,c=s.cd[s.index],u=s.trace;if(l.isPtInside(c))return s.xLabelVal=void 0,s.yLabelVal=void 0,i(c,u,l,s),s.hovertemplate=u.hovertemplate,o}},makeHoverPointText:i}},{"../scatter/hover":933}],1002:[function(t,e,r){"use strict";e.exports={moduleType:"trace",name:"scatterpolar",basePlotModule:t("../../plots/polar"),categories:["polar","symbols","showLegend","scatter-like"],attributes:t("./attributes"),supplyDefaults:t("./defaults").supplyDefaults,colorbar:t("../scatter/marker_colorbar"),formatLabels:t("./format_labels"),calc:t("./calc"),plot:t("./plot"),style:t("../scatter/style").style,styleOnSelect:t("../scatter/style").styleOnSelect,hoverPoints:t("./hover").hoverPoints,selectPoints:t("../scatter/select"),meta:{}}},{"../../plots/polar":617,"../scatter/marker_colorbar":940,"../scatter/select":944,"../scatter/style":946,"./attributes":997,"./calc":998,"./defaults":999,"./format_labels":1e3,"./hover":1001,"./plot":1003}],1003:[function(t,e,r){"use strict";var n=t("../scatter/plot"),i=t("../../constants/numerical").BADNUM;e.exports=function(t,e,r){for(var a=e.layers.frontplot.select("g.scatterlayer"),o={xaxis:e.xaxis,yaxis:e.yaxis,plot:e.framework,layerClipId:e._hasClipOnAxisFalse?e.clipIds.forTraces:null},s=e.radialAxis,l=e.angularAxis,c=0;c<r.length;c++)for(var u=r[c],f=0;f<u.length;f++){var h=u[f],p=h.r;if(p===i)h.x=h.y=i;else{var d=s.c2g(p),m=l.c2g(h.theta);h.x=d*Math.cos(m),h.y=d*Math.sin(m)}}n(t,o,r,a)}},{"../../constants/numerical":474,"../scatter/plot":943}],1004:[function(t,e,r){"use strict";var n=t("../scatterpolar/attributes"),i=t("../scattergl/attributes"),a=t("../../plots/template_attributes").texttemplateAttrs;e.exports={mode:n.mode,r:n.r,theta:n.theta,r0:n.r0,dr:n.dr,theta0:n.theta0,dtheta:n.dtheta,thetaunit:n.thetaunit,text:n.text,texttemplate:a({editType:"plot"},{keys:["r","theta","text"]}),hovertext:n.hovertext,hovertemplate:n.hovertemplate,line:i.line,connectgaps:i.connectgaps,marker:i.marker,fill:i.fill,fillcolor:i.fillcolor,textposition:i.textposition,textfont:i.textfont,hoverinfo:n.hoverinfo,selected:n.selected,unselected:n.unselected}},{"../../plots/template_attributes":628,"../scattergl/attributes":974,"../scatterpolar/attributes":997}],1005:[function(t,e,r){"use strict";e.exports={moduleType:"trace",name:"scatterpolargl",basePlotModule:t("../../plots/polar"),categories:["gl","regl","polar","symbols","showLegend","scatter-like"],attributes:t("./attributes"),supplyDefaults:t("./defaults"),colorbar:t("../scatter/marker_colorbar"),formatLabels:t("./format_labels"),calc:t("./calc"),hoverPoints:t("./hover").hoverPoints,selectPoints:t("../scattergl/select"),meta:{}}},{"../../plots/polar":617,"../scatter/marker_colorbar":940,"../scattergl/select":987,"./attributes":1004,"./calc":1006,"./defaults":1007,"./format_labels":1008,"./hover":1009}],1006:[function(t,e,r){"use strict";var n=t("../scatter/colorscale_calc"),i=t("../scatter/calc").calcMarkerSize,a=t("../scattergl/convert"),o=t("../../plots/cartesian/axes"),s=t("../scattergl/constants").TOO_MANY_POINTS;e.exports=function(t,e){var r=t._fullLayout,l=e.subplot,c=r[l].radialaxis,u=r[l].angularaxis,f=e._r=c.makeCalcdata(e,"r"),h=e._theta=u.makeCalcdata(e,"theta"),p=e._length,d={};p<f.length&&(f=f.slice(0,p)),p<h.length&&(h=h.slice(0,p)),d.r=f,d.theta=h,n(t,e);var m,g=d.opts=a.style(t,e);return p<s?m=i(e,p):g.marker&&(m=2*(g.marker.sizeAvg||Math.max(g.marker.size,3))),e._extremes.x=o.findExtremes(c,f,{ppad:m}),[{x:!1,y:!1,t:d,trace:e}]}},{"../../plots/cartesian/axes":549,"../scatter/calc":923,"../scatter/colorscale_calc":925,"../scattergl/constants":977,"../scattergl/convert":978}],1007:[function(t,e,r){"use strict";var n=t("../../lib"),i=t("../scatter/subtypes"),a=t("../scatterpolar/defaults").handleRThetaDefaults,o=t("../scatter/marker_defaults"),s=t("../scatter/line_defaults"),l=t("../scatter/text_defaults"),c=t("../scatter/fillcolor_defaults"),u=t("../scatter/constants").PTS_LINESONLY,f=t("./attributes");e.exports=function(t,e,r,h){function p(r,i){return n.coerce(t,e,f,r,i)}var d=a(t,e,h,p);d?(p("thetaunit"),p("mode",d<u?"lines+markers":"lines"),p("text"),p("hovertext"),"fills"!==e.hoveron&&p("hovertemplate"),i.hasLines(e)&&(s(t,e,r,h,p),p("connectgaps")),i.hasMarkers(e)&&o(t,e,r,h,p),i.hasText(e)&&(p("texttemplate"),l(t,e,h,p)),p("fill"),"none"!==e.fill&&c(t,e,r,p),n.coerceSelectionMarkerOpacity(e,p)):e.visible=!1}},{"../../lib":498,"../scatter/constants":926,"../scatter/fillcolor_defaults":930,"../scatter/line_defaults":935,"../scatter/marker_defaults":941,"../scatter/subtypes":947,"../scatter/text_defaults":948,"../scatterpolar/defaults":999,"./attributes":1004}],1008:[function(t,e,r){"use strict";var n=t("../scatterpolar/format_labels");e.exports=function(t,e,r){var i=t.i;return"r"in t||(t.r=e._r[i]),"theta"in t||(t.theta=e._theta[i]),n(t,e,r)}},{"../scatterpolar/format_labels":1e3}],1009:[function(t,e,r){"use strict";var n=t("../scattergl/hover"),i=t("../scatterpolar/hover").makeHoverPointText;e.exports={hoverPoints:function(t,e,r,a){var o=t.cd[0].t,s=o.r,l=o.theta,c=n.hoverPoints(t,e,r,a);if(c&&!1!==c[0].index){var u=c[0];if(void 0===u.index)return c;var f=t.subplot,h=u.cd[u.index],p=u.trace;if(h.r=s[u.index],h.theta=l[u.index],f.isPtInside(h))return u.xLabelVal=void 0,u.yLabelVal=void 0,i(h,p,f,u),c}}}},{"../scattergl/hover":983,"../scatterpolar/hover":1001}],1010:[function(t,e,r){arguments[4][891][0].apply(r,arguments)},{"./base_index":1005,"./plot":1011,dup:891}],1011:[function(t,e,r){"use strict";var n=t("@plotly/point-cluster"),i=t("fast-isnumeric"),a=t("../scattergl/plot"),o=t("../scattergl/scene_update"),s=t("../scattergl/convert"),l=t("../../lib"),c=t("../scattergl/constants").TOO_MANY_POINTS;e.exports=function(t,e,r){if(r.length){var u=e.radialAxis,f=e.angularAxis,h=o(t,e);return r.forEach((function(r){if(r&&r[0]&&r[0].trace){var a,o=r[0],p=o.trace,d=o.t,m=p._length,g=d.r,v=d.theta,y=d.opts,x=g.slice(),b=v.slice();for(a=0;a<g.length;a++)e.isPtInside({r:g[a],theta:v[a]})||(x[a]=NaN,b[a]=NaN);var _=new Array(2*m),w=Array(m),T=Array(m);for(a=0;a<m;a++){var k,A,M=x[a];if(i(M)){var S=u.c2g(M),E=f.c2g(b[a],p.thetaunit);k=S*Math.cos(E),A=S*Math.sin(E)}else k=A=NaN;w[a]=_[2*a]=k,T[a]=_[2*a+1]=A}d.tree=n(_),y.marker&&m>=c&&(y.marker.cluster=d.tree),y.marker&&(y.markerSel.positions=y.markerUnsel.positions=y.marker.positions=_),y.line&&_.length>1&&l.extendFlat(y.line,s.linePositions(t,p,_)),y.text&&(l.extendFlat(y.text,{positions:_},s.textPosition(t,p,y.text,y.marker)),l.extendFlat(y.textSel,{positions:_},s.textPosition(t,p,y.text,y.markerSel)),l.extendFlat(y.textUnsel,{positions:_},s.textPosition(t,p,y.text,y.markerUnsel))),y.fill&&!h.fill2d&&(h.fill2d=!0),y.marker&&!h.scatter2d&&(h.scatter2d=!0),y.line&&!h.line2d&&(h.line2d=!0),y.text&&!h.glText&&(h.glText=!0),h.lineOptions.push(y.line),h.fillOptions.push(y.fill),h.markerOptions.push(y.marker),h.markerSelectedOptions.push(y.markerSel),h.markerUnselectedOptions.push(y.markerUnsel),h.textOptions.push(y.text),h.textSelectedOptions.push(y.textSel),h.textUnselectedOptions.push(y.textUnsel),h.selectBatch.push([]),h.unselectBatch.push([]),d.x=w,d.y=T,d.rawx=w,d.rawy=T,d.r=g,d.theta=v,d.positions=_,d._scene=h,d.index=h.count,h.count++}})),a(t,e,r)}},e.exports.reglPrecompiled={}},{"../../lib":498,"../scattergl/constants":977,"../scattergl/convert":978,"../scattergl/plot":985,"../scattergl/scene_update":986,"@plotly/point-cluster":59,"fast-isnumeric":185}],1012:[function(t,e,r){"use strict";var n=t("../../plots/template_attributes").hovertemplateAttrs,i=t("../../plots/template_attributes").texttemplateAttrs,a=t("../../lib/extend").extendFlat,o=t("../scatter/attributes"),s=t("../../plots/attributes"),l=o.line;e.exports={mode:o.mode,real:{valType:"data_array",editType:"calc+clearAxisTypes"},imag:{valType:"data_array",editType:"calc+clearAxisTypes"},text:o.text,texttemplate:i({editType:"plot"},{keys:["real","imag","text"]}),hovertext:o.hovertext,line:{color:l.color,width:l.width,dash:l.dash,shape:a({},l.shape,{values:["linear","spline"]}),smoothing:l.smoothing,editType:"calc"},connectgaps:o.connectgaps,marker:o.marker,cliponaxis:a({},o.cliponaxis,{dflt:!1}),textposition:o.textposition,textfont:o.textfont,fill:a({},o.fill,{values:["none","toself","tonext"],dflt:"none"}),fillcolor:o.fillcolor,hoverinfo:a({},s.hoverinfo,{flags:["real","imag","text","name"]}),hoveron:o.hoveron,hovertemplate:n(),selected:o.selected,unselected:o.unselected}},{"../../lib/extend":488,"../../plots/attributes":545,"../../plots/template_attributes":628,"../scatter/attributes":922}],1013:[function(t,e,r){"use strict";var n=t("fast-isnumeric"),i=t("../../constants/numerical").BADNUM,a=t("../scatter/colorscale_calc"),o=t("../scatter/arrays_to_calcdata"),s=t("../scatter/calc_selection"),l=t("../scatter/calc").calcMarkerSize;e.exports=function(t,e){for(var r=t._fullLayout,c=e.subplot,u=r[c].realaxis,f=r[c].imaginaryaxis,h=u.makeCalcdata(e,"real"),p=f.makeCalcdata(e,"imag"),d=e._length,m=new Array(d),g=0;g<d;g++){var v=h[g],y=p[g],x=m[g]={};n(v)&&n(y)?(x.real=v,x.imag=y):x.real=i}return l(e,d),a(t,e),o(m,e),s(m,e),m}},{"../../constants/numerical":474,"../scatter/arrays_to_calcdata":921,"../scatter/calc":923,"../scatter/calc_selection":924,"../scatter/colorscale_calc":925,"fast-isnumeric":185}],1014:[function(t,e,r){"use strict";var n=t("../../lib"),i=t("../scatter/subtypes"),a=t("../scatter/marker_defaults"),o=t("../scatter/line_defaults"),s=t("../scatter/line_shape_defaults"),l=t("../scatter/text_defaults"),c=t("../scatter/fillcolor_defaults"),u=t("../scatter/constants").PTS_LINESONLY,f=t("./attributes");e.exports=function(t,e,r,h){function p(r,i){return n.coerce(t,e,f,r,i)}var d=function(t,e,r,n){var i,a=n("real"),o=n("imag");a&&o&&(i=Math.min(a.length,o.length));return e._length=i,i}(0,e,0,p);if(d){p("mode",d<u?"lines+markers":"lines"),p("text"),p("hovertext"),"fills"!==e.hoveron&&p("hovertemplate"),i.hasLines(e)&&(o(t,e,r,h,p),s(t,e,p),p("connectgaps")),i.hasMarkers(e)&&a(t,e,r,h,p,{gradient:!0}),i.hasText(e)&&(p("texttemplate"),l(t,e,h,p));var m=[];(i.hasMarkers(e)||i.hasText(e))&&(p("cliponaxis"),p("marker.maxdisplayed"),m.push("points")),p("fill"),"none"!==e.fill&&(c(t,e,r,p),i.hasLines(e)||s(t,e,p)),"tonext"!==e.fill&&"toself"!==e.fill||m.push("fills"),p("hoveron",m.join("+")||"points"),n.coerceSelectionMarkerOpacity(e,p)}else e.visible=!1}},{"../../lib":498,"../scatter/constants":926,"../scatter/fillcolor_defaults":930,"../scatter/line_defaults":935,"../scatter/line_shape_defaults":937,"../scatter/marker_defaults":941,"../scatter/subtypes":947,"../scatter/text_defaults":948,"./attributes":1012}],1015:[function(t,e,r){"use strict";var n=t("../../plots/cartesian/axes");e.exports=function(t,e,r){var i={},a=r[e.subplot]._subplot;return i.realLabel=n.tickText(a.radialAxis,t.real,!0).text,i.imagLabel=n.tickText(a.angularAxis,t.imag,!0).text,i}},{"../../plots/cartesian/axes":549}],1016:[function(t,e,r){"use strict";var n=t("../scatter/hover");function i(t,e,r,n){var i=r.radialAxis,a=r.angularAxis;i._hovertitle="real",a._hovertitle="imag";var o={};o[e.subplot]={_subplot:r};var s=e._module.formatLabels(t,e,o);n.realLabel=s.realLabel,n.imagLabel=s.imagLabel;var l=t.hi||e.hoverinfo,c=[];function u(t,e){c.push(t._hovertitle+": "+e)}if(!e.hovertemplate){var f=l.split("+");-1!==f.indexOf("all")&&(f=["real","imag","text"]),-1!==f.indexOf("real")&&u(i,n.realLabel),-1!==f.indexOf("imag")&&u(a,n.imagLabel),-1!==f.indexOf("text")&&n.text&&(c.push(n.text),delete n.text),n.extraText=c.join("<br>")}}e.exports={hoverPoints:function(t,e,r,a){var o=n(t,e,r,a);if(o&&!1!==o[0].index){var s=o[0];if(void 0===s.index)return o;var l=t.subplot,c=s.cd[s.index],u=s.trace;if(l.isPtInside(c))return s.xLabelVal=void 0,s.yLabelVal=void 0,i(c,u,l,s),s.hovertemplate=u.hovertemplate,o}},makeHoverPointText:i}},{"../scatter/hover":933}],1017:[function(t,e,r){"use strict";e.exports={moduleType:"trace",name:"scattersmith",basePlotModule:t("../../plots/smith"),categories:["smith","symbols","showLegend","scatter-like"],attributes:t("./attributes"),supplyDefaults:t("./defaults"),colorbar:t("../scatter/marker_colorbar"),formatLabels:t("./format_labels"),calc:t("./calc"),plot:t("./plot"),style:t("../scatter/style").style,styleOnSelect:t("../scatter/style").styleOnSelect,hoverPoints:t("./hover").hoverPoints,selectPoints:t("../scatter/select"),meta:{}}},{"../../plots/smith":624,"../scatter/marker_colorbar":940,"../scatter/select":944,"../scatter/style":946,"./attributes":1012,"./calc":1013,"./defaults":1014,"./format_labels":1015,"./hover":1016,"./plot":1018}],1018:[function(t,e,r){"use strict";var n=t("../scatter/plot"),i=t("../../constants/numerical").BADNUM,a=t("../../plots/smith/helpers").smith;e.exports=function(t,e,r){for(var o=e.layers.frontplot.select("g.scatterlayer"),s={xaxis:e.xaxis,yaxis:e.yaxis,plot:e.framework,layerClipId:e._hasClipOnAxisFalse?e.clipIds.forTraces:null},l=0;l<r.length;l++)for(var c=r[l],u=0;u<c.length;u++){var f=c[u],h=f.real;if(h===i)f.x=f.y=i;else{var p=a([h,f.imag]);f.x=p[0],f.y=p[1]}}n(t,s,r,o)}},{"../../constants/numerical":474,"../../plots/smith/helpers":623,"../scatter/plot":943}],1019:[function(t,e,r){"use strict";var n=t("../../plots/template_attributes").hovertemplateAttrs,i=t("../../plots/template_attributes").texttemplateAttrs,a=t("../scatter/attributes"),o=t("../../plots/attributes"),s=t("../../components/colorscale/attributes"),l=t("../../components/drawing/attributes").dash,c=t("../../lib/extend").extendFlat,u=a.marker,f=a.line,h=u.line;e.exports={a:{valType:"data_array",editType:"calc"},b:{valType:"data_array",editType:"calc"},c:{valType:"data_array",editType:"calc"},sum:{valType:"number",dflt:0,min:0,editType:"calc"},mode:c({},a.mode,{dflt:"markers"}),text:c({},a.text,{}),texttemplate:i({editType:"plot"},{keys:["a","b","c","text"]}),hovertext:c({},a.hovertext,{}),line:{color:f.color,width:f.width,dash:l,shape:c({},f.shape,{values:["linear","spline"]}),smoothing:f.smoothing,editType:"calc"},connectgaps:a.connectgaps,cliponaxis:a.cliponaxis,fill:c({},a.fill,{values:["none","toself","tonext"],dflt:"none"}),fillcolor:a.fillcolor,marker:c({symbol:u.symbol,opacity:u.opacity,maxdisplayed:u.maxdisplayed,size:u.size,sizeref:u.sizeref,sizemin:u.sizemin,sizemode:u.sizemode,line:c({width:h.width,editType:"calc"},s("marker.line")),gradient:u.gradient,editType:"calc"},s("marker")),textfont:a.textfont,textposition:a.textposition,selected:a.selected,unselected:a.unselected,hoverinfo:c({},o.hoverinfo,{flags:["a","b","c","text","name"]}),hoveron:a.hoveron,hovertemplate:n()}},{"../../components/colorscale/attributes":368,"../../components/drawing/attributes":382,"../../lib/extend":488,"../../plots/attributes":545,"../../plots/template_attributes":628,"../scatter/attributes":922}],1020:[function(t,e,r){"use strict";var n=t("fast-isnumeric"),i=t("../scatter/colorscale_calc"),a=t("../scatter/arrays_to_calcdata"),o=t("../scatter/calc_selection"),s=t("../scatter/calc").calcMarkerSize,l=["a","b","c"],c={a:["b","c"],b:["a","c"],c:["a","b"]};e.exports=function(t,e){var r,u,f,h,p,d,m=t._fullLayout[e.subplot].sum,g=e.sum||m,v={a:e.a,b:e.b,c:e.c};for(r=0;r<l.length;r++)if(!v[f=l[r]]){for(p=v[c[f][0]],d=v[c[f][1]],h=new Array(p.length),u=0;u<p.length;u++)h[u]=g-p[u]-d[u];v[f]=h}var y,x,b,_,w,T,k=e._length,A=new Array(k);for(r=0;r<k;r++)y=v.a[r],x=v.b[r],b=v.c[r],n(y)&&n(x)&&n(b)?(1!==(_=m/((y=+y)+(x=+x)+(b=+b)))&&(y*=_,x*=_,b*=_),T=y,w=b-x,A[r]={x:w,y:T,a:y,b:x,c:b}):A[r]={x:!1,y:!1};return s(e,k),i(t,e),a(A,e),o(A,e),A}},{"../scatter/arrays_to_calcdata":921,"../scatter/calc":923,"../scatter/calc_selection":924,"../scatter/colorscale_calc":925,"fast-isnumeric":185}],1021:[function(t,e,r){"use strict";var n=t("../../lib"),i=t("../scatter/constants"),a=t("../scatter/subtypes"),o=t("../scatter/marker_defaults"),s=t("../scatter/line_defaults"),l=t("../scatter/line_shape_defaults"),c=t("../scatter/text_defaults"),u=t("../scatter/fillcolor_defaults"),f=t("./attributes");e.exports=function(t,e,r,h){function p(r,i){return n.coerce(t,e,f,r,i)}var d,m=p("a"),g=p("b"),v=p("c");if(m?(d=m.length,g?(d=Math.min(d,g.length),v&&(d=Math.min(d,v.length))):d=v?Math.min(d,v.length):0):g&&v&&(d=Math.min(g.length,v.length)),d){e._length=d,p("sum"),p("text"),p("hovertext"),"fills"!==e.hoveron&&p("hovertemplate"),p("mode",d<i.PTS_LINESONLY?"lines+markers":"lines"),a.hasLines(e)&&(s(t,e,r,h,p),l(t,e,p),p("connectgaps")),a.hasMarkers(e)&&o(t,e,r,h,p,{gradient:!0}),a.hasText(e)&&(p("texttemplate"),c(t,e,h,p));var y=[];(a.hasMarkers(e)||a.hasText(e))&&(p("cliponaxis"),p("marker.maxdisplayed"),y.push("points")),p("fill"),"none"!==e.fill&&(u(t,e,r,p),a.hasLines(e)||l(t,e,p)),"tonext"!==e.fill&&"toself"!==e.fill||y.push("fills"),p("hoveron",y.join("+")||"points"),n.coerceSelectionMarkerOpacity(e,p)}else e.visible=!1}},{"../../lib":498,"../scatter/constants":926,"../scatter/fillcolor_defaults":930,"../scatter/line_defaults":935,"../scatter/line_shape_defaults":937,"../scatter/marker_defaults":941,"../scatter/subtypes":947,"../scatter/text_defaults":948,"./attributes":1019}],1022:[function(t,e,r){"use strict";e.exports=function(t,e,r,n,i){if(e.xa&&(t.xaxis=e.xa),e.ya&&(t.yaxis=e.ya),n[i]){var a=n[i];t.a=a.a,t.b=a.b,t.c=a.c}else t.a=e.a,t.b=e.b,t.c=e.c;return t}},{}],1023:[function(t,e,r){"use strict";var n=t("../../plots/cartesian/axes");e.exports=function(t,e,r){var i={},a=r[e.subplot]._subplot;return i.aLabel=n.tickText(a.aaxis,t.a,!0).text,i.bLabel=n.tickText(a.baxis,t.b,!0).text,i.cLabel=n.tickText(a.caxis,t.c,!0).text,i}},{"../../plots/cartesian/axes":549}],1024:[function(t,e,r){"use strict";var n=t("../scatter/hover");e.exports=function(t,e,r,i){var a=n(t,e,r,i);if(a&&!1!==a[0].index){var o=a[0];if(void 0===o.index){var s=1-o.y0/t.ya._length,l=t.xa._length,c=l*s/2,u=l-c;return o.x0=Math.max(Math.min(o.x0,u),c),o.x1=Math.max(Math.min(o.x1,u),c),a}var f=o.cd[o.index],h=o.trace,p=o.subplot;o.a=f.a,o.b=f.b,o.c=f.c,o.xLabelVal=void 0,o.yLabelVal=void 0;var d={};d[h.subplot]={_subplot:p};var m=h._module.formatLabels(f,h,d);o.aLabel=m.aLabel,o.bLabel=m.bLabel,o.cLabel=m.cLabel;var g=f.hi||h.hoverinfo,v=[];if(!h.hovertemplate){var y=g.split("+");-1!==y.indexOf("all")&&(y=["a","b","c"]),-1!==y.indexOf("a")&&x(p.aaxis,o.aLabel),-1!==y.indexOf("b")&&x(p.baxis,o.bLabel),-1!==y.indexOf("c")&&x(p.caxis,o.cLabel)}return o.extraText=v.join("<br>"),o.hovertemplate=h.hovertemplate,a}function x(t,e){v.push(t._hovertitle+": "+e)}}},{"../scatter/hover":933}],1025:[function(t,e,r){"use strict";e.exports={attributes:t("./attributes"),supplyDefaults:t("./defaults"),colorbar:t("../scatter/marker_colorbar"),formatLabels:t("./format_labels"),calc:t("./calc"),plot:t("./plot"),style:t("../scatter/style").style,styleOnSelect:t("../scatter/style").styleOnSelect,hoverPoints:t("./hover"),selectPoints:t("../scatter/select"),eventData:t("./event_data"),moduleType:"trace",name:"scatterternary",basePlotModule:t("../../plots/ternary"),categories:["ternary","symbols","showLegend","scatter-like"],meta:{}}},{"../../plots/ternary":629,"../scatter/marker_colorbar":940,"../scatter/select":944,"../scatter/style":946,"./attributes":1019,"./calc":1020,"./defaults":1021,"./event_data":1022,"./format_labels":1023,"./hover":1024,"./plot":1026}],1026:[function(t,e,r){"use strict";var n=t("../scatter/plot");e.exports=function(t,e,r){var i=e.plotContainer;i.select(".scatterlayer").selectAll("*").remove();var a={xaxis:e.xaxis,yaxis:e.yaxis,plot:i,layerClipId:e._hasClipOnAxisFalse?e.clipIdRelative:null},o=e.layers.frontplot.select("g.scatterlayer");n(t,a,r,o)}},{"../scatter/plot":943}],1027:[function(t,e,r){"use strict";var n=t("../scatter/attributes"),i=t("../../components/colorscale/attributes"),a=t("../../plots/cartesian/axis_format_attributes").axisHoverFormat,o=t("../../plots/template_attributes").hovertemplateAttrs,s=t("../scattergl/attributes"),l=t("../../plots/cartesian/constants").idRegex,c=t("../../plot_api/plot_template").templatedArray,u=t("../../lib/extend").extendFlat,f=n.marker,h=f.line,p=u(i("marker.line",{editTypeOverride:"calc"}),{width:u({},h.width,{editType:"calc"}),editType:"calc"}),d=u(i("marker"),{symbol:f.symbol,size:u({},f.size,{editType:"markerSize"}),sizeref:f.sizeref,sizemin:f.sizemin,sizemode:f.sizemode,opacity:f.opacity,colorbar:f.colorbar,line:p,editType:"calc"});function m(t){return{valType:"info_array",freeLength:!0,editType:"calc",items:{valType:"subplotid",regex:l[t],editType:"plot"}}}d.color.editType=d.cmin.editType=d.cmax.editType="style",e.exports={dimensions:c("dimension",{visible:{valType:"boolean",dflt:!0,editType:"calc"},label:{valType:"string",editType:"calc"},values:{valType:"data_array",editType:"calc+clearAxisTypes"},axis:{type:{valType:"enumerated",values:["linear","log","date","category"],editType:"calc+clearAxisTypes"},matches:{valType:"boolean",dflt:!1,editType:"calc"},editType:"calc+clearAxisTypes"},editType:"calc+clearAxisTypes"}),text:u({},s.text,{}),hovertext:u({},s.hovertext,{}),hovertemplate:o(),xhoverformat:a("x"),yhoverformat:a("y"),marker:d,xaxes:m("x"),yaxes:m("y"),diagonal:{visible:{valType:"boolean",dflt:!0,editType:"calc"},editType:"calc"},showupperhalf:{valType:"boolean",dflt:!0,editType:"calc"},showlowerhalf:{valType:"boolean",dflt:!0,editType:"calc"},selected:{marker:s.selected.marker,editType:"calc"},unselected:{marker:s.unselected.marker,editType:"calc"},opacity:s.opacity}},{"../../components/colorscale/attributes":368,"../../lib/extend":488,"../../plot_api/plot_template":538,"../../plots/cartesian/axis_format_attributes":552,"../../plots/cartesian/constants":556,"../../plots/template_attributes":628,"../scatter/attributes":922,"../scattergl/attributes":974}],1028:[function(t,e,r){"use strict";var n=t("../../registry"),i=t("../../components/grid");e.exports={moduleType:"trace",name:"splom",categories:["gl","regl","cartesian","symbols","showLegend","scatter-like"],attributes:t("./attributes"),supplyDefaults:t("./defaults"),colorbar:t("../scatter/marker_colorbar"),calc:t("./calc"),plot:t("./plot"),hoverPoints:t("./hover").hoverPoints,selectPoints:t("./select"),editStyle:t("./edit_style"),meta:{}},n.register(i)},{"../../components/grid":405,"../../registry":633,"../scatter/marker_colorbar":940,"./attributes":1027,"./calc":1030,"./defaults":1031,"./edit_style":1032,"./hover":1034,"./plot":1036,"./select":1038}],1029:[function(t,e,r){"use strict";var n=t("regl-line2d"),i=t("../../registry"),a=t("../../lib/prepare_regl"),o=t("../../plots/get_data").getModuleCalcData,s=t("../../plots/cartesian"),l=t("../../plots/cartesian/axis_ids").getFromId,c=t("../../plots/cartesian/axes").shouldShowZeroLine,u={};function f(t,e,r){for(var n=r.matrixOptions.data.length,i=e._visibleDims,a=r.viewOpts.ranges=new Array(n),o=0;o<i.length;o++){var s=i[o],c=a[o]=new Array(4),u=l(t,e._diag[s][0]);u&&(c[0]=u.r2l(u.range[0]),c[2]=u.r2l(u.range[1]));var f=l(t,e._diag[s][1]);f&&(c[1]=f.r2l(f.range[0]),c[3]=f.r2l(f.range[1]))}r.selectBatch.length||r.unselectBatch.length?r.matrix.update({ranges:a},{ranges:a}):r.matrix.update({ranges:a})}function h(t){var e=t._fullLayout,r=e._glcanvas.data()[0].regl,i=e._splomGrid;i||(i=e._splomGrid=n(r)),i.update(function(t){var e,r=t._context.plotGlPixelRatio,n=t._fullLayout,i=n._size,a=[0,0,n.width*r,n.height*r],o={};function s(t,e,n,i,s,l){n*=r,i*=r,s*=r,l*=r;var c=e[t+"color"],u=e[t+"width"],f=String(c+u);f in o?o[f].data.push(NaN,NaN,n,i,s,l):o[f]={data:[n,i,s,l],join:"rect",thickness:u*r,color:c,viewport:a,range:a,overlay:!1}}for(e in n._splomSubplots){var l,u,f=n._plots[e],h=f.xaxis,p=f.yaxis,d=h._gridVals,m=p._gridVals,g=h._offset,v=h._length,y=p._length,x=i.b+p.domain[0]*i.h,b=-p._m,_=-b*p.r2l(p.range[0],p.calendar);if(h.showgrid)for(e=0;e<d.length;e++)l=g+h.l2p(d[e].x),s("grid",h,l,x,l,x+y);if(p.showgrid)for(e=0;e<m.length;e++)u=x+_+b*m[e].x,s("grid",p,g,u,g+v,u);c(t,h,p)&&(l=g+h.l2p(0),s("zeroline",h,l,x,l,x+y)),c(t,p,h)&&s("zeroline",p,g,u=x+_+0,g+v,u)}var w=[];for(e in o)w.push(o[e]);return w}(t))}e.exports={name:"splom",attr:s.attr,attrRegex:s.attrRegex,layoutAttributes:s.layoutAttributes,supplyLayoutDefaults:s.supplyLayoutDefaults,drawFramework:s.drawFramework,plot:function(t){var e=t._fullLayout,r=i.getModule("splom"),n=o(t.calcdata,r)[0];a(t,["ANGLE_instanced_arrays","OES_element_index_uint"],u)&&(e._hasOnlyLargeSploms&&h(t),r.plot(t,{},n))},drag:function(t){var e=t.calcdata,r=t._fullLayout;r._hasOnlyLargeSploms&&h(t);for(var n=0;n<e.length;n++){var i=e[n][0].trace,a=r._splomScenes[i.uid];"splom"===i.type&&a&&a.matrix&&f(t,i,a)}},updateGrid:h,clean:function(t,e,r,n){var i,a={};if(n._splomScenes){for(i=0;i<t.length;i++){var o=t[i];"splom"===o.type&&(a[o.uid]=1)}for(i=0;i<r.length;i++){var l=r[i];if(!a[l.uid]){var c=n._splomScenes[l.uid];c&&c.destroy&&c.destroy(),n._splomScenes[l.uid]=null,delete n._splomScenes[l.uid]}}}0===Object.keys(n._splomScenes||{}).length&&delete n._splomScenes,n._splomGrid&&!e._hasOnlyLargeSploms&&n._hasOnlyLargeSploms&&(n._splomGrid.destroy(),n._splomGrid=null,delete n._splomGrid),s.clean(t,e,r,n)},updateFx:s.updateFx,toSVG:s.toSVG,reglPrecompiled:u}},{"../../lib/prepare_regl":511,"../../plots/cartesian":563,"../../plots/cartesian/axes":549,"../../plots/cartesian/axis_ids":553,"../../plots/get_data":588,"../../registry":633,"regl-line2d":275}],1030:[function(t,e,r){"use strict";var n=t("../../lib"),i=t("../../plots/cartesian/axis_ids"),a=t("../scatter/calc").calcMarkerSize,o=t("../scatter/calc").calcAxisExpansion,s=t("../scatter/colorscale_calc"),l=t("../scattergl/convert").markerSelection,c=t("../scattergl/convert").markerStyle,u=t("./scene_update"),f=t("../../constants/numerical").BADNUM,h=t("../scattergl/constants").TOO_MANY_POINTS;e.exports=function(t,e){var r,p,d,m,g,v,y=e.dimensions,x=e._length,b={},_=b.cdata=[],w=b.data=[],T=e._visibleDims=[];function k(t,r){for(var i=t.makeCalcdata({v:r.values,vcalendar:e.calendar},"v"),a=0;a<i.length;a++)i[a]=i[a]===f?NaN:i[a];_.push(i),w.push("log"===t.type?n.simpleMap(i,t.c2l):i)}for(r=0;r<y.length;r++)if((d=y[r]).visible){if(m=i.getFromId(t,e._diag[r][0]),g=i.getFromId(t,e._diag[r][1]),m&&g&&m.type!==g.type){n.log("Skipping splom dimension "+r+" with conflicting axis types");continue}m?(k(m,d),g&&"category"===g.type&&(g._categories=m._categories.slice())):k(g,d),T.push(r)}for(s(t,e),n.extendFlat(b,c(e)),v=_.length*x>h?b.sizeAvg||Math.max(b.size,3):a(e,x),p=0;p<T.length;p++)d=y[r=T[p]],m=i.getFromId(t,e._diag[r][0])||{},g=i.getFromId(t,e._diag[r][1])||{},o(t,e,m,g,_[p],_[p],v);var A=u(t,e);return A.matrix||(A.matrix=!0),A.matrixOptions=b,A.selectedOptions=l(e,e.selected),A.unselectedOptions=l(e,e.unselected),[{x:!1,y:!1,t:{},trace:e}]}},{"../../constants/numerical":474,"../../lib":498,"../../plots/cartesian/axis_ids":553,"../scatter/calc":923,"../scatter/colorscale_calc":925,"../scattergl/constants":977,"../scattergl/convert":978,"./scene_update":1037}],1031:[function(t,e,r){"use strict";var n=t("../../lib"),i=t("../../plots/array_container_defaults"),a=t("./attributes"),o=t("../scatter/subtypes"),s=t("../scatter/marker_defaults"),l=t("../parcoords/merge_length"),c=t("../scattergl/helpers").isOpenSymbol;function u(t,e){function r(r,i){return n.coerce(t,e,a.dimensions,r,i)}r("label");var i=r("values");i&&i.length?r("visible"):e.visible=!1,r("axis.type"),r("axis.matches")}e.exports=function(t,e,r,f){function h(r,i){return n.coerce(t,e,a,r,i)}var p=i(t,e,{name:"dimensions",handleItemDefaults:u}),d=h("diagonal.visible"),m=h("showupperhalf"),g=h("showlowerhalf");if(l(e,p,"values")&&(d||m||g)){h("text"),h("hovertext"),h("hovertemplate"),h("xhoverformat"),h("yhoverformat"),s(t,e,r,f,h);var v=c(e.marker.symbol),y=o.isBubble(e);h("marker.line.width",v||y?1:0),function(t,e,r,n){var i,a,o=e.dimensions,s=o.length,l=e.showupperhalf,c=e.showlowerhalf,u=e.diagonal.visible,f=new Array(s),h=new Array(s);for(i=0;i<s;i++){var p=i?i+1:"";f[i]="x"+p,h[i]="y"+p}var d=n("xaxes",f),m=n("yaxes",h),g=e._diag=new Array(s);e._xaxes={},e._yaxes={};var v=[],y=[];function x(t,n,i,a){if(t){var o=t.charAt(0),s=r._splomAxes[o];if(e["_"+o+"axes"][t]=1,a.push(t),!(t in s)){var l=s[t]={};i&&(l.label=i.label||"",i.visible&&i.axis&&(i.axis.type&&(l.type=i.axis.type),i.axis.matches&&(l.matches=n)))}}}var b=!u&&!c,_=!u&&!l;for(e._axesDim={},i=0;i<s;i++){var w=o[i],T=0===i,k=i===s-1,A=T&&b||k&&_?void 0:d[i],M=T&&_||k&&b?void 0:m[i];x(A,M,w,v),x(M,A,w,y),g[i]=[A,M],e._axesDim[A]=i,e._axesDim[M]=i}for(i=0;i<v.length;i++)for(a=0;a<y.length;a++){var S=v[i]+y[a];i>a&&l||i<a&&c?r._splomSubplots[S]=1:i!==a||!u&&c&&l||(r._splomSubplots[S]=1)}(!c||!u&&l&&c)&&(r._splomGridDflt.xside="bottom",r._splomGridDflt.yside="left")}(0,e,f,h),n.coerceSelectionMarkerOpacity(e,h)}else e.visible=!1}},{"../../lib":498,"../../plots/array_container_defaults":544,"../parcoords/merge_length":893,"../scatter/marker_defaults":941,"../scatter/subtypes":947,"../scattergl/helpers":982,"./attributes":1027}],1032:[function(t,e,r){"use strict";var n=t("../../lib"),i=t("../scatter/colorscale_calc"),a=t("../scattergl/convert").markerStyle;e.exports=function(t,e){var r=e.trace,o=t._fullLayout._splomScenes[r.uid];if(o){i(t,r),n.extendFlat(o.matrixOptions,a(r));var s=n.extendFlat({},o.matrixOptions,o.viewOpts);o.matrix.update(s,null)}}},{"../../lib":498,"../scatter/colorscale_calc":925,"../scattergl/convert":978}],1033:[function(t,e,r){"use strict";r.getDimIndex=function(t,e){for(var r=e._id,n={x:0,y:1}[r.charAt(0)],i=t._visibleDims,a=0;a<i.length;a++){var o=i[a];if(t._diag[o][n]===r)return a}return!1}},{}],1034:[function(t,e,r){"use strict";var n=t("./helpers"),i=t("../scattergl/hover").calcHover;e.exports={hoverPoints:function(t,e,r){var a=t.cd[0].trace,o=t.scene.matrixOptions.cdata,s=t.xa,l=t.ya,c=s.c2p(e),u=l.c2p(r),f=t.distance,h=n.getDimIndex(a,s),p=n.getDimIndex(a,l);if(!1===h||!1===p)return[t];for(var d,m,g=o[h],v=o[p],y=f,x=0;x<g.length;x++){var b=g[x],_=v[x],w=s.c2p(b)-c,T=l.c2p(_)-u,k=Math.sqrt(w*w+T*T);k<y&&(y=m=k,d=x)}return t.index=d,t.distance=y,t.dxy=m,void 0===d?[t]:[i(t,g,v,a)]}}},{"../scattergl/hover":983,"./helpers":1033}],1035:[function(t,e,r){"use strict";var n=t("./base_index");n.basePlotModule=t("./base_plot"),e.exports=n},{"./base_index":1028,"./base_plot":1029}],1036:[function(t,e,r){"use strict";var n=t("regl-splom"),i=t("../../lib"),a=t("../../plots/cartesian/axis_ids"),o=t("../../components/dragelement/helpers").selectMode;function s(t,e){var r,s,l,c,u,f=t._fullLayout,h=f._size,p=e.trace,d=e.t,m=f._splomScenes[p.uid],g=m.matrixOptions,v=g.cdata,y=f._glcanvas.data()[0].regl,x=f.dragmode;if(0!==v.length){g.lower=p.showupperhalf,g.upper=p.showlowerhalf,g.diagonal=p.diagonal.visible;var b=p._visibleDims,_=v.length,w=m.viewOpts={};for(w.ranges=new Array(_),w.domains=new Array(_),u=0;u<b.length;u++){l=b[u];var T=w.ranges[u]=new Array(4),k=w.domains[u]=new Array(4);(r=a.getFromId(t,p._diag[l][0]))&&(T[0]=r._rl[0],T[2]=r._rl[1],k[0]=r.domain[0],k[2]=r.domain[1]),(s=a.getFromId(t,p._diag[l][1]))&&(T[1]=s._rl[0],T[3]=s._rl[1],k[1]=s.domain[0],k[3]=s.domain[1])}var A=t._context.plotGlPixelRatio,M=h.l*A,S=h.b*A,E=h.w*A,L=h.h*A;w.viewport=[M,S,E+M,L+S],!0===m.matrix&&(m.matrix=n(y));var C=f.clickmode.indexOf("select")>-1,P=!0;if(o(x)||!!p.selectedpoints||C){var I=p._length;if(p.selectedpoints){m.selectBatch=p.selectedpoints;var O=p.selectedpoints,z={};for(l=0;l<O.length;l++)z[O[l]]=!0;var D=[];for(l=0;l<I;l++)z[l]||D.push(l);m.unselectBatch=D}var R=d.xpx=new Array(_),F=d.ypx=new Array(_);for(u=0;u<b.length;u++){if(l=b[u],r=a.getFromId(t,p._diag[l][0]))for(R[u]=new Array(I),c=0;c<I;c++)R[u][c]=r.c2p(v[u][c]);if(s=a.getFromId(t,p._diag[l][1]))for(F[u]=new Array(I),c=0;c<I;c++)F[u][c]=s.c2p(v[u][c])}if(m.selectBatch.length||m.unselectBatch.length){var B=i.extendFlat({},g,m.unselectedOptions,w),N=i.extendFlat({},g,m.selectedOptions,w);m.matrix.update(B,N),P=!1}}else d.xpx=d.ypx=null;if(P){var j=i.extendFlat({},g,w);m.matrix.update(j,null)}}}e.exports=function(t,e,r){if(r.length)for(var n=0;n<r.length;n++)s(t,r[n][0])}},{"../../components/dragelement/helpers":379,"../../lib":498,"../../plots/cartesian/axis_ids":553,"regl-splom":277}],1037:[function(t,e,r){"use strict";var n=t("../../lib");e.exports=function(t,e){var r=t._fullLayout,i=e.uid,a=r._splomScenes;a||(a=r._splomScenes={});var o={dirty:!0,selectBatch:[],unselectBatch:[]},s=a[e.uid];return s||((s=a[i]=n.extendFlat({},o,{matrix:!1,selectBatch:[],unselectBatch:[]})).draw=function(){s.matrix&&s.matrix.draw&&(s.selectBatch.length||s.unselectBatch.length?s.matrix.draw(s.unselectBatch,s.selectBatch):s.matrix.draw()),s.dirty=!1},s.destroy=function(){s.matrix&&s.matrix.destroy&&s.matrix.destroy(),s.matrixOptions=null,s.selectBatch=null,s.unselectBatch=null,s=null}),s.dirty||n.extendFlat(s,o),s}},{"../../lib":498}],1038:[function(t,e,r){"use strict";var n=t("../../lib"),i=t("../scatter/subtypes"),a=t("./helpers");e.exports=function(t,e){var r=t.cd,o=r[0].trace,s=r[0].t,l=t.scene,c=l.matrixOptions.cdata,u=t.xaxis,f=t.yaxis,h=[];if(!l)return h;var p=!i.hasMarkers(o)&&!i.hasText(o);if(!0!==o.visible||p)return h;var d=a.getDimIndex(o,u),m=a.getDimIndex(o,f);if(!1===d||!1===m)return h;var g=s.xpx[d],v=s.ypx[m],y=c[d],x=c[m],b=[],_=[];if(!1!==e&&!e.degenerate)for(var w=0;w<y.length;w++)e.contains([g[w],v[w]],null,w,t)?(b.push(w),h.push({pointNumber:w,x:y[w],y:x[w]})):_.push(w);var T=l.matrixOptions;return b.length||_.length?l.selectBatch.length||l.unselectBatch.length||l.matrix.update(l.unselectedOptions,n.extendFlat({},T,l.selectedOptions,l.viewOpts)):l.matrix.update(T,null),l.selectBatch=b,l.unselectBatch=_,h}},{"../../lib":498,"../scatter/subtypes":947,"./helpers":1033}],1039:[function(t,e,r){"use strict";var n=t("../../components/colorscale/attributes"),i=t("../../plots/cartesian/axis_format_attributes").axisHoverFormat,a=t("../../plots/template_attributes").hovertemplateAttrs,o=t("../mesh3d/attributes"),s=t("../../plots/attributes"),l=t("../../lib/extend").extendFlat,c={x:{valType:"data_array",editType:"calc+clearAxisTypes"},y:{valType:"data_array",editType:"calc+clearAxisTypes"},z:{valType:"data_array",editType:"calc+clearAxisTypes"},u:{valType:"data_array",editType:"calc"},v:{valType:"data_array",editType:"calc"},w:{valType:"data_array",editType:"calc"},starts:{x:{valType:"data_array",editType:"calc"},y:{valType:"data_array",editType:"calc"},z:{valType:"data_array",editType:"calc"},editType:"calc"},maxdisplayed:{valType:"integer",min:0,dflt:1e3,editType:"calc"},sizeref:{valType:"number",editType:"calc",min:0,dflt:1},text:{valType:"string",dflt:"",editType:"calc"},hovertext:{valType:"string",dflt:"",editType:"calc"},hovertemplate:a({editType:"calc"},{keys:["tubex","tubey","tubez","tubeu","tubev","tubew","norm","divergence"]}),uhoverformat:i("u",1),vhoverformat:i("v",1),whoverformat:i("w",1),xhoverformat:i("x"),yhoverformat:i("y"),zhoverformat:i("z"),showlegend:l({},s.showlegend,{dflt:!1})};l(c,n("",{colorAttr:"u/v/w norm",showScaleDflt:!0,editTypeOverride:"calc"}));["opacity","lightposition","lighting"].forEach((function(t){c[t]=o[t]})),c.hoverinfo=l({},s.hoverinfo,{editType:"calc",flags:["x","y","z","u","v","w","norm","divergence","text","name"],dflt:"x+y+z+norm+text+name"}),c.transforms=void 0,e.exports=c},{"../../components/colorscale/attributes":368,"../../lib/extend":488,"../../plots/attributes":545,"../../plots/cartesian/axis_format_attributes":552,"../../plots/template_attributes":628,"../mesh3d/attributes":862}],1040:[function(t,e,r){"use strict";var n=t("../../lib"),i=t("../../components/colorscale/calc");function a(t){var e,r,i,a,s,l,c,u,f,h,p,d,m=t._x,g=t._y,v=t._z,y=t._len,x=-1/0,b=1/0,_=-1/0,w=1/0,T=-1/0,k=1/0,A="";for(y&&(c=m[0],f=g[0],p=v[0]),y>1&&(u=m[y-1],h=g[y-1],d=v[y-1]),e=0;e<y;e++)x=Math.max(x,m[e]),b=Math.min(b,m[e]),_=Math.max(_,g[e]),w=Math.min(w,g[e]),T=Math.max(T,v[e]),k=Math.min(k,v[e]),a||m[e]===c||(a=!0,A+="x"),s||g[e]===f||(s=!0,A+="y"),l||v[e]===p||(l=!0,A+="z");a||(A+="x"),s||(A+="y"),l||(A+="z");var M=o(t._x),S=o(t._y),E=o(t._z);A=(A=(A=A.replace("x",(c>u?"-":"+")+"x")).replace("y",(f>h?"-":"+")+"y")).replace("z",(p>d?"-":"+")+"z");var L=function(){y=0,M=[],S=[],E=[]};(!y||y<M.length*S.length*E.length)&&L();var C=function(t){return"x"===t?m:"y"===t?g:v},P=function(t){return"x"===t?M:"y"===t?S:E},I=function(t){return t[y-1]<t[0]?-1:1},O=C(A[1]),z=C(A[3]),D=C(A[5]),R=P(A[1]).length,F=P(A[3]).length,B=P(A[5]).length,N=!1,j=function(t,e,r){return R*(F*t+e)+r},U=I(C(A[1])),V=I(C(A[3])),H=I(C(A[5]));for(e=0;e<B-1;e++){for(r=0;r<F-1;r++){for(i=0;i<R-1;i++){var q=j(e,r,i),G=j(e,r,i+1),Y=j(e,r+1,i),W=j(e+1,r,i);if(O[q]*U<O[G]*U&&z[q]*V<z[Y]*V&&D[q]*H<D[W]*H||(N=!0),N)break}if(N)break}if(N)break}return N&&(n.warn("Encountered arbitrary coordinates! Unable to input data grid."),L()),{xMin:b,yMin:w,zMin:k,xMax:x,yMax:_,zMax:T,Xs:M,Ys:S,Zs:E,len:y,fill:A}}function o(t){return n.distinctVals(t).vals}function s(t,e){if(void 0===e&&(e=t.length),n.isTypedArray(t))return t.subarray(0,e);for(var r=[],i=0;i<e;i++)r[i]=+t[i];return r}e.exports={calc:function(t,e){e._len=Math.min(e.u.length,e.v.length,e.w.length,e.x.length,e.y.length,e.z.length),e._u=s(e.u,e._len),e._v=s(e.v,e._len),e._w=s(e.w,e._len),e._x=s(e.x,e._len),e._y=s(e.y,e._len),e._z=s(e.z,e._len);var r=a(e);e._gridFill=r.fill,e._Xs=r.Xs,e._Ys=r.Ys,e._Zs=r.Zs,e._len=r.len;var n,o,l,c=0;e.starts&&(n=s(e.starts.x||[]),o=s(e.starts.y||[]),l=s(e.starts.z||[]),c=Math.min(n.length,o.length,l.length)),e._startsX=n||[],e._startsY=o||[],e._startsZ=l||[];var u,f=0,h=1/0;for(u=0;u<e._len;u++){var p=e._u[u],d=e._v[u],m=e._w[u],g=Math.sqrt(p*p+d*d+m*m);f=Math.max(f,g),h=Math.min(h,g)}for(i(t,e,{vals:[h,f],containerStr:"",cLetter:"c"}),u=0;u<c;u++){var v=n[u];r.xMax=Math.max(r.xMax,v),r.xMin=Math.min(r.xMin,v);var y=o[u];r.yMax=Math.max(r.yMax,y),r.yMin=Math.min(r.yMin,y);var x=l[u];r.zMax=Math.max(r.zMax,x),r.zMin=Math.min(r.zMin,x)}e._slen=c,e._normMax=f,e._xbnds=[r.xMin,r.xMax],e._ybnds=[r.yMin,r.yMax],e._zbnds=[r.zMin,r.zMax]},filter:s,processGrid:a}},{"../../components/colorscale/calc":369,"../../lib":498}],1041:[function(t,e,r){"use strict";var n=t("../../../stackgl_modules").gl_streamtube3d,i=n.createTubeMesh,a=t("../../lib"),o=t("../../lib/gl_format_color").parseColorScale,s=t("../../components/colorscale").extractOpts,l=t("../../plots/gl3d/zip3"),c={xaxis:0,yaxis:1,zaxis:2};function u(t,e){this.scene=t,this.uid=e,this.mesh=null,this.data=null}var f=u.prototype;function h(t){var e=t.length;return e>2?t.slice(1,e-1):2===e?[(t[0]+t[1])/2]:t}function p(t){var e=t.length;return 1===e?[.5,.5]:[t[1]-t[0],t[e-1]-t[e-2]]}function d(t,e){var r=t.fullSceneLayout,i=t.dataScale,u=e._len,f={};function d(t,e){var n=r[e],o=i[c[e]];return a.simpleMap(t,(function(t){return n.d2l(t)*o}))}if(f.vectors=l(d(e._u,"xaxis"),d(e._v,"yaxis"),d(e._w,"zaxis"),u),!u)return{positions:[],cells:[]};var m=d(e._Xs,"xaxis"),g=d(e._Ys,"yaxis"),v=d(e._Zs,"zaxis");if(f.meshgrid=[m,g,v],f.gridFill=e._gridFill,e._slen)f.startingPositions=l(d(e._startsX,"xaxis"),d(e._startsY,"yaxis"),d(e._startsZ,"zaxis"));else{for(var y=g[0],x=h(m),b=h(v),_=new Array(x.length*b.length),w=0,T=0;T<x.length;T++)for(var k=0;k<b.length;k++)_[w++]=[x[T],y,b[k]];f.startingPositions=_}f.colormap=o(e),f.tubeSize=e.sizeref,f.maxLength=e.maxdisplayed;var A=d(e._xbnds,"xaxis"),M=d(e._ybnds,"yaxis"),S=d(e._zbnds,"zaxis"),E=p(m),L=p(g),C=p(v),P=[[A[0]-E[0],M[0]-L[0],S[0]-C[0]],[A[1]+E[1],M[1]+L[1],S[1]+C[1]]],I=n(f,P),O=s(e);I.vertexIntensityBounds=[O.min/e._normMax,O.max/e._normMax];var z=e.lightposition;return I.lightPosition=[z.x,z.y,z.z],I.ambient=e.lighting.ambient,I.diffuse=e.lighting.diffuse,I.specular=e.lighting.specular,I.roughness=e.lighting.roughness,I.fresnel=e.lighting.fresnel,I.opacity=e.opacity,e._pad=I.tubeScale*e.sizeref*2,I}f.handlePick=function(t){var e=this.scene.fullSceneLayout,r=this.scene.dataScale;function n(t,n){var i=e[n],a=r[c[n]];return i.l2c(t)/a}if(t.object===this.mesh){var i=t.data.position,a=t.data.velocity;return t.traceCoordinate=[n(i[0],"xaxis"),n(i[1],"yaxis"),n(i[2],"zaxis"),n(a[0],"xaxis"),n(a[1],"yaxis"),n(a[2],"zaxis"),t.data.intensity*this.data._normMax,t.data.divergence],t.textLabel=this.data.hovertext||this.data.text,!0}},f.update=function(t){this.data=t;var e=d(this.scene,t);this.mesh.update(e)},f.dispose=function(){this.scene.glplot.remove(this.mesh),this.mesh.dispose()},e.exports=function(t,e){var r=t.glplot.gl,n=d(t,e),a=i(r,n),o=new u(t,e.uid);return o.mesh=a,o.data=e,a._trace=o,t.glplot.add(a),o}},{"../../../stackgl_modules":1119,"../../components/colorscale":373,"../../lib":498,"../../lib/gl_format_color":494,"../../plots/gl3d/zip3":604}],1042:[function(t,e,r){"use strict";var n=t("../../lib"),i=t("../../components/colorscale/defaults"),a=t("./attributes");e.exports=function(t,e,r,o){function s(r,i){return n.coerce(t,e,a,r,i)}var l=s("u"),c=s("v"),u=s("w"),f=s("x"),h=s("y"),p=s("z");l&&l.length&&c&&c.length&&u&&u.length&&f&&f.length&&h&&h.length&&p&&p.length?(s("starts.x"),s("starts.y"),s("starts.z"),s("maxdisplayed"),s("sizeref"),s("lighting.ambient"),s("lighting.diffuse"),s("lighting.specular"),s("lighting.roughness"),s("lighting.fresnel"),s("lightposition.x"),s("lightposition.y"),s("lightposition.z"),i(t,e,o,s,{prefix:"",cLetter:"c"}),s("text"),s("hovertext"),s("hovertemplate"),s("uhoverformat"),s("vhoverformat"),s("whoverformat"),s("xhoverformat"),s("yhoverformat"),s("zhoverformat"),e._length=null):e.visible=!1}},{"../../components/colorscale/defaults":371,"../../lib":498,"./attributes":1039}],1043:[function(t,e,r){"use strict";e.exports={moduleType:"trace",name:"streamtube",basePlotModule:t("../../plots/gl3d"),categories:["gl3d","showLegend"],attributes:t("./attributes"),supplyDefaults:t("./defaults"),colorbar:{min:"cmin",max:"cmax"},calc:t("./calc").calc,plot:t("./convert"),eventData:function(t,e){return t.tubex=t.x,t.tubey=t.y,t.tubez=t.z,t.tubeu=e.traceCoordinate[3],t.tubev=e.traceCoordinate[4],t.tubew=e.traceCoordinate[5],t.norm=e.traceCoordinate[6],t.divergence=e.traceCoordinate[7],delete t.x,delete t.y,delete t.z,t},meta:{}}},{"../../plots/gl3d":593,"./attributes":1039,"./calc":1040,"./convert":1041,"./defaults":1042}],1044:[function(t,e,r){"use strict";var n=t("../../plots/attributes"),i=t("../../plots/template_attributes").hovertemplateAttrs,a=t("../../plots/template_attributes").texttemplateAttrs,o=t("../../components/colorscale/attributes"),s=t("../../plots/domain").attributes,l=t("../pie/attributes"),c=t("./constants"),u=t("../../lib/extend").extendFlat;e.exports={labels:{valType:"data_array",editType:"calc"},parents:{valType:"data_array",editType:"calc"},values:{valType:"data_array",editType:"calc"},branchvalues:{valType:"enumerated",values:["remainder","total"],dflt:"remainder",editType:"calc"},count:{valType:"flaglist",flags:["branches","leaves"],dflt:"leaves",editType:"calc"},level:{valType:"any",editType:"plot",anim:!0},maxdepth:{valType:"integer",editType:"plot",dflt:-1},marker:u({colors:{valType:"data_array",editType:"calc"},line:{color:u({},l.marker.line.color,{dflt:null}),width:u({},l.marker.line.width,{dflt:1}),editType:"calc"},editType:"calc"},o("marker",{colorAttr:"colors",anim:!1})),leaf:{opacity:{valType:"number",editType:"style",min:0,max:1},editType:"plot"},text:l.text,textinfo:{valType:"flaglist",flags:["label","text","value","current path","percent root","percent entry","percent parent"],extras:["none"],editType:"plot"},texttemplate:a({editType:"plot"},{keys:c.eventDataKeys.concat(["label","value"])}),hovertext:l.hovertext,hoverinfo:u({},n.hoverinfo,{flags:["label","text","value","name","current path","percent root","percent entry","percent parent"],dflt:"label+text+value+name"}),hovertemplate:i({},{keys:c.eventDataKeys}),textfont:l.textfont,insidetextorientation:l.insidetextorientation,insidetextfont:l.insidetextfont,outsidetextfont:u({},l.outsidetextfont,{}),rotation:{valType:"angle",dflt:0,editType:"plot"},sort:l.sort,root:{color:{valType:"color",editType:"calc",dflt:"rgba(0,0,0,0)"},editType:"calc"},domain:s({name:"sunburst",trace:!0,editType:"calc"})}},{"../../components/colorscale/attributes":368,"../../lib/extend":488,"../../plots/attributes":545,"../../plots/domain":579,"../../plots/template_attributes":628,"../pie/attributes":896,"./constants":1047}],1045:[function(t,e,r){"use strict";var n=t("../../plots/plots");r.name="sunburst",r.plot=function(t,e,i,a){n.plotBasePlot(r
```
