## Supplementary material for "Hybridisation and herbivory fuel Amazonian tree radiations": Figure S3: jquery.min.map

```
{"version":3,"sources":["jquery-3.5.1.js"],"names":["global","factory","module","exports","document","w","Error","window","this","noGlobal","arr","getProto","Object","getPrototypeOf","slice","flat","array","call","concat","apply","push","indexOf","class2type","toString","hasOwn","hasOwnProperty","fnToString","ObjectFunctionString","support","isFunction","obj","nodeType","isWindow","preservedScriptAttributes","type","src","nonce","noModule","DOMEval","code","node","doc","i","val","script","createElement","text","getAttribute","setAttribute","head","appendChild","parentNode","removeChild","toType","version","jQuery","selector","context","fn","init","isArrayLike","length","prototype","jquery","constructor","toArray","get","num","pushStack","elems","ret","merge","prevObject","each","callback","map","elem","arguments","first","eq","last","even","grep","_elem","odd","len","j","end","sort","splice","extend","options","name","copy","copyIsArray","clone","target","deep","isPlainObject","Array","isArray","undefined","expando","Math","random","replace","isReady","error","msg","noop","proto","Ctor","isEmptyObject","globalEval","makeArray","results","inArray","second","invert","matches","callbackExpect","arg","value","guid","Symbol","iterator","split","_i","toLowerCase","Sizzle","Expr","getText","isXML","tokenize","compile","select","outermostContext","sortInput","hasDuplicate","setDocument","docElem","documentIsHTML","rbuggyQSA","rbuggyMatches","contains","Date","preferredDoc","dirruns","done","classCache","createCache","tokenCache","compilerCache","nonnativeSelectorCache","sortOrder","a","b","pop","pushNative","list","booleans","whitespace","identifier","attributes","pseudos","rwhitespace","RegExp","rtrim","rcomma","rcombinators","rdescend","rpseudo","ridentifier","matchExpr","ID","CLASS","TAG","ATTR","PSEUDO","CHILD","bool","needsContext","rhtml","rinputs","rheader","rnative","rquickExpr","rsibling","runescape","funescape","escape","nonHex","high","String","fromCharCode","rcssescape","fcssescape","ch","asCodePoint","charCodeAt","unloadHandler","inDisabledFieldset","addCombinator","disabled","nodeName","dir","next","childNodes","e","els","seed","m","nid","match","groups","newSelector","newContext","ownerDocument","exec","getElementById","id","getElementsByTagName","getElementsByClassName","qsa","test","testContext","scope","toSelector","join","querySelectorAll","qsaError","removeAttribute","keys","cache","key","cacheLength","shift","markFunction","assert","el","addHandle","attrs","handler","attrHandle","siblingCheck","cur","diff","sourceIndex","nextSibling","createInputPseudo","createButtonPseudo","createDisabledPseudo","isDisabled","createPositionalPseudo","argument","matchIndexes","namespace","namespaceURI","documentElement","hasCompare","subWindow","defaultView","top","addEventListener","attachEvent","className","createComment","getById","getElementsByName","filter","attrId","find","getAttributeNode","tag","tmp","input","innerHTML","matchesSelector","webkitMatchesSelector","mozMatchesSelector","oMatchesSelector","msMatchesSelector","disconnectedMatch","compareDocumentPosition","adown","bup","compare","sortDetached","aup","ap","bp","unshift","expr","elements","attr","specified","sel","uniqueSort","duplicates","detectDuplicates","sortStable","textContent","firstChild","nodeValue","selectors","createPseudo","relative",">"," ","+","~","preFilter","excess","unquoted","nodeNameSelector","pattern","operator","check","result","what","_argument","simple","forward","ofType","_context","xml","uniqueCache","outerCache","nodeIndex","start","parent","useCache","lastChild","uniqueID","pseudo","args","setFilters","idx","matched","not","matcher","unmatched","has","lang","elemLang","hash","location","root","focus","activeElement","hasFocus","href","tabIndex","enabled","checked","selected","selectedIndex","empty","header","button","_matchIndexes","lt","gt","radio","checkbox","file","password","image","submit","reset","tokens","combinator","base","skip","checkNonElements","doneName","oldCache","newCache","elementMatcher","matchers","condense","newUnmatched","mapped","setMatcher","postFilter","postFinder","postSelector","temp","preMap","postMap","preexisting","contexts","multipleContexts","matcherIn","matcherOut","matcherFromTokens","checkContext","leadingRelative","implicitRelative","matchContext","matchAnyContext","filters","parseOnly","soFar","preFilters","cached","elementMatchers","setMatchers","bySet","byElement","superMatcher","outermost","matchedCount","setMatched","contextBackup","dirrunsUnique","token","compiled","_name","defaultValue","unique","isXMLDoc","escapeSelector","until","truncate","is","siblings","n","rneedsContext","rsingleTag","winnow","qualifier","self","rootjQuery","parseHTML","ready","rparentsprev","guaranteedUnique","children","contents","prev","sibling","targets","l","closest","index","prevAll","add","addBack","parents","parentsUntil","nextAll","nextUntil","prevUntil","contentDocument","content","reverse","rnothtmlwhite","Identity","v","Thrower","ex","adoptValue","resolve","reject","noValue","method","promise","fail","then","Callbacks","object","_","flag","firing","memory","fired","locked","queue","firingIndex","fire","once","stopOnFalse","remove","disable","lock","fireWith","Deferred","func","tuples","state","always","deferred","catch","pipe","fns","newDefer","tuple","returned","progress","notify","onFulfilled","onRejected","onProgress","maxDepth","depth","special","that","mightThrow","TypeError","notifyWith","resolveWith","process","exceptionHook","stackTrace","rejectWith","getStackHook","setTimeout","stateString","when","singleValue","remaining","resolveContexts","resolveValues","master","updateFunc","rerrorNames","stack","console","warn","message","readyException","readyList","completed","removeEventListener","readyWait","wait","readyState","doScroll","access","chainable","emptyGet","raw","bulk","_key","rmsPrefix","rdashAlpha","fcamelCase","_all","letter","toUpperCase","camelCase","string","acceptData","owner","Data","uid","defineProperty","configurable","set","data","prop","hasData","dataPriv","dataUser","rbrace","rmultiDash","dataAttr","JSON","parse","removeData","_data","_removeData","dequeue","startLength","hooks","_queueHooks","stop","setter","clearQueue","count","defer","pnum","source","rcssNum","cssExpand","isAttached","composed","getRootNode","isHiddenWithinTree","style","display","css","adjustCSS","valueParts","tween","adjusted","scale","maxIterations","currentValue","initial","unit","cssNumber","initialInUnit","defaultDisplayMap","showHide","show","values","body","hide","toggle","div","rcheckableType","rtagName","rscriptType","createDocumentFragment","checkClone","cloneNode","noCloneChecked","option","wrapMap","thead","col","tr","td","_default","getAll","setGlobalEval","refElements","tbody","tfoot","colgroup","caption","th","optgroup","buildFragment","scripts","selection","ignored","wrap","attached","fragment","nodes","htmlPrefilter","createTextNode","rkeyEvent","rmouseEvent","rtypenamespace","returnTrue","returnFalse","expectSync","err","safeActiveElement","on","types","one","origFn","event","off","leverageNative","notAsync","saved","isTrigger","delegateType","stopPropagation","stopImmediatePropagation","preventDefault","trigger","Event","handleObjIn","eventHandle","events","t","handleObj","handlers","namespaces","origType","elemData","create","handle","triggered","dispatch","bindType","delegateCount","setup","mappedTypes","origCount","teardown","removeEvent","nativeEvent","handlerQueue","fix","delegateTarget","preDispatch","isPropagationStopped","currentTarget","isImmediatePropagationStopped","rnamespace","postDispatch","matchedHandlers","matchedSelectors","addProp","hook","enumerable","originalEvent","writable","load","noBubble","click","beforeunload","returnValue","props","isDefaultPrevented","defaultPrevented","relatedTarget","timeStamp","now","isSimulated","altKey","bubbles","cancelable","changedTouches","ctrlKey","detail","eventPhase","metaKey","pageX","pageY","shiftKey","view","char","charCode","keyCode","buttons","clientX","clientY","offsetX","offsetY","pointerId","pointerType","screenX","screenY","targetTouches","toElement","touches","which","blur","mouseenter","mouseleave","pointerenter","pointerleave","orig","related","rnoInnerhtml","rchecked","rcleanScript","manipulationTarget","disableScript","restoreScript","cloneCopyEvent","dest","udataOld","udataCur","domManip","collection","hasScripts","iNoClone","valueIsFunction","html","_evalUrl","keepData","cleanData","dataAndEvents","deepDataAndEvents","srcElements","destElements","inPage","detach","append","prepend","insertBefore","before","after","replaceWith","replaceChild","appendTo","prependTo","insertAfter","replaceAll","original","insert","rnumnonpx","getStyles","opener","getComputedStyle","swap","old","rboxStyle","curCSS","computed","width","minWidth","maxWidth","getPropertyValue","pixelBoxStyles","addGetHookIf","conditionFn","hookFn","computeStyleTests","container","cssText","divStyle","pixelPositionVal","reliableMarginLeftVal","roundPixelMeasures","marginLeft","right","pixelBoxStylesVal","boxSizingReliableVal","position","scrollboxSizeVal","offsetWidth","measure","round","parseFloat","reliableTrDimensionsVal","backgroundClip","clearCloneStyle","boxSizingReliable","pixelPosition","reliableMarginLeft","scrollboxSize","reliableTrDimensions","table","trChild","trStyle","height","parseInt","cssPrefixes","emptyStyle","vendorProps","finalPropName","final","cssProps","capName","vendorPropName","rdisplayswap","rcustomProp","cssShow","visibility","cssNormalTransform","letterSpacing","fontWeight","setPositiveNumber","subtract","max","boxModelAdjustment","dimension","box","isBorderBox","styles","computedVal","extra","delta","ceil","getWidthOrHeight","valueIsBorderBox","offsetProp","getClientRects","Tween","easing","cssHooks","opacity","animationIterationCount","columnCount","fillOpacity","flexGrow","flexShrink","gridArea","gridColumn","gridColumnEnd","gridColumnStart","gridRow","gridRowEnd","gridRowStart","lineHeight","order","orphans","widows","zIndex","zoom","origName","isCustomProp","setProperty","isFinite","getBoundingClientRect","scrollboxSizeBuggy","left","margin","padding","border","prefix","suffix","expand","expanded","parts","propHooks","run","percent","eased","duration","pos","step","fx","scrollTop","scrollLeft","linear","p","swing","cos","PI","fxNow","inProgress","opt","rfxtypes","rrun","schedule","hidden","requestAnimationFrame","interval","tick","createFxNow","genFx","includeWidth","createTween","animation","Animation","tweeners","properties","stopped","prefilters","currentTime","startTime","tweens","opts","specialEasing","originalProperties","originalOptions","gotoEnd","propFilter","bind","complete","timer","anim","*","tweener","oldfire","propTween","restoreDisplay","isBox","dataShow","unqueued","overflow","overflowX","overflowY","prefilter","speed","speeds","fadeTo","to","animate","optall","doAnimation","finish","stopQueue","timers","cssFn","slideDown","slideUp","slideToggle","fadeIn","fadeOut","fadeToggle","slow","fast","delay","time","timeout","clearTimeout","checkOn","optSelected","radioValue","boolHook","removeAttr","nType","attrHooks","attrNames","getter","lowercaseName","rfocusable","rclickable","stripAndCollapse","getClass","classesToArray","removeProp","propFix","tabindex","for","class","addClass","classes","curValue","clazz","finalValue","removeClass","toggleClass","stateVal","isValidValue","classNames","hasClass","rreturn","valHooks","optionSet","focusin","rfocusMorph","stopPropagationCallback","onlyHandlers","bubbleType","ontype","lastElement","eventPath","parentWindow","simulate","triggerHandler","attaches","rquery","parseXML","DOMParser","parseFromString","rbracket","rCRLF","rsubmitterTypes","rsubmittable","buildParams","traditional","param","s","valueOrFunction","encodeURIComponent","serialize","serializeArray","r20","rhash","rantiCache","rheaders","rnoContent","rprotocol","transports","allTypes","originAnchor","addToPrefiltersOrTransports","structure","dataTypeExpression","dataType","dataTypes","inspectPrefiltersOrTransports","jqXHR","inspected","seekingTransport","inspect","prefilterOrFactory","dataTypeOrTransport","ajaxExtend","flatOptions","ajaxSettings","active","lastModified","etag","url","isLocal","protocol","processData","async","contentType","accepts","json","responseFields","converters","* text","text html","text json","text xml","ajaxSetup","settings","ajaxPrefilter","ajaxTransport","ajax","transport","cacheURL","responseHeadersString","responseHeaders","timeoutTimer","urlAnchor","fireGlobals","uncached","callbackContext","globalEventContext","completeDeferred","statusCode","requestHeaders","requestHeadersNames","strAbort","getResponseHeader","getAllResponseHeaders","setRequestHeader","overrideMimeType","mimeType","status","abort","statusText","finalText","crossDomain","host","hasContent","ifModified","headers","beforeSend","success","send","nativeStatusText","responses","isSuccess","response","modified","ct","finalDataType","firstDataType","ajaxHandleResponses","conv2","current","conv","dataFilter","throws","ajaxConvert","getJSON","getScript","text script","wrapAll","firstElementChild","wrapInner","htmlIsFunction","unwrap","visible","offsetHeight","xhr","XMLHttpRequest","xhrSuccessStatus","0","1223","xhrSupported","cors","errorCallback","open","username","xhrFields","onload","onerror","onabort","ontimeout","onreadystatechange","responseType","responseText","binary","scriptAttrs","charset","scriptCharset","evt","oldCallbacks","rjsonp","jsonp","jsonpCallback","originalSettings","callbackName","overwritten","responseContainer","jsonProp","createHTMLDocument","implementation","keepScripts","parsed","params","animated","offset","setOffset","curPosition","curLeft","curCSSTop","curTop","curOffset","curCSSLeft","curElem","using","rect","win","pageYOffset","pageXOffset","offsetParent","parentOffset","scrollTo","Height","Width","","defaultExtra","funcName","unbind","delegate","undelegate","hover","fnOver","fnOut","proxy","holdReady","hold","parseJSON","isNumeric","isNaN","trim","define","amd","_jQuery","_$","$","noConflict"],"mappings":";CAaA,SAAYA,EAAQC,GAEnB,aAEuB,iBAAXC,QAAiD,iBAAnBA,OAAOC,QAShDD,OAAOC,QAAUH,EAAOI,SACvBH,EAASD,GAAQ,GACjB,SAAUK,GACT,IAAMA,EAAED,SACP,MAAM,IAAIE,MAAO,4CAElB,OAAOL,EAASI,IAGlBJ,EAASD,GAtBX,CA0BuB,oBAAXO,OAAyBA,OAASC,KAAM,SAAUD,EAAQE,GAMtE,aAEA,IAAIC,EAAM,GAENC,EAAWC,OAAOC,eAElBC,EAAQJ,EAAII,MAEZC,EAAOL,EAAIK,KAAO,SAAUC,GAC/B,OAAON,EAAIK,KAAKE,KAAMD,IACnB,SAAUA,GACb,OAAON,EAAIQ,OAAOC,MAAO,GAAIH,IAI1BI,EAAOV,EAAIU,KAEXC,EAAUX,EAAIW,QAEdC,EAAa,GAEbC,EAAWD,EAAWC,SAEtBC,EAASF,EAAWG,eAEpBC,EAAaF,EAAOD,SAEpBI,EAAuBD,EAAWT,KAAML,QAExCgB,EAAU,GAEVC,EAAa,SAAqBC,GAMhC,MAAsB,mBAARA,GAA8C,iBAAjBA,EAAIC,UAIjDC,EAAW,SAAmBF,GAChC,OAAc,MAAPA,GAAeA,IAAQA,EAAIvB,QAIhCH,EAAWG,EAAOH,SAIjB6B,EAA4B,CAC/BC,MAAM,EACNC,KAAK,EACLC,OAAO,EACPC,UAAU,GAGX,SAASC,EAASC,EAAMC,EAAMC,GAG7B,IAAIC,EAAGC,EACNC,GAHDH,EAAMA,GAAOrC,GAGCyC,cAAe,UAG7B,GADAD,EAAOE,KAAOP,EACTC,EACJ,IAAME,KAAKT,GAYVU,EAAMH,EAAME,IAAOF,EAAKO,cAAgBP,EAAKO,aAAcL,KAE1DE,EAAOI,aAAcN,EAAGC,GAI3BF,EAAIQ,KAAKC,YAAaN,GAASO,WAAWC,YAAaR,GAIzD,SAASS,EAAQvB,GAChB,OAAY,MAAPA,EACGA,EAAM,GAIQ,iBAARA,GAAmC,mBAARA,EACxCR,EAAYC,EAASN,KAAMa,KAAW,gBAC/BA,EAQT,IACCwB,EAAU,QAGVC,EAAS,SAAUC,EAAUC,GAI5B,OAAO,IAAIF,EAAOG,GAAGC,KAAMH,EAAUC,IA0VvC,SAASG,EAAa9B,GAMrB,IAAI+B,IAAW/B,GAAO,WAAYA,GAAOA,EAAI+B,OAC5C3B,EAAOmB,EAAQvB,GAEhB,OAAKD,EAAYC,KAASE,EAAUF,KAIpB,UAATI,GAA+B,IAAX2B,GACR,iBAAXA,GAAgC,EAATA,GAAgBA,EAAS,KAAO/B,GArWhEyB,EAAOG,GAAKH,EAAOO,UAAY,CAG9BC,OAAQT,EAERU,YAAaT,EAGbM,OAAQ,EAERI,QAAS,WACR,OAAOnD,EAAMG,KAAMT,OAKpB0D,IAAK,SAAUC,GAGd,OAAY,MAAPA,EACGrD,EAAMG,KAAMT,MAIb2D,EAAM,EAAI3D,KAAM2D,EAAM3D,KAAKqD,QAAWrD,KAAM2D,IAKpDC,UAAW,SAAUC,GAGpB,IAAIC,EAAMf,EAAOgB,MAAO/D,KAAKwD,cAAeK,GAM5C,OAHAC,EAAIE,WAAahE,KAGV8D,GAIRG,KAAM,SAAUC,GACf,OAAOnB,EAAOkB,KAAMjE,KAAMkE,IAG3BC,IAAK,SAAUD,GACd,OAAOlE,KAAK4D,UAAWb,EAAOoB,IAAKnE,KAAM,SAAUoE,EAAMlC,GACxD,OAAOgC,EAASzD,KAAM2D,EAAMlC,EAAGkC,OAIjC9D,MAAO,WACN,OAAON,KAAK4D,UAAWtD,EAAMK,MAAOX,KAAMqE,aAG3CC,MAAO,WACN,OAAOtE,KAAKuE,GAAI,IAGjBC,KAAM,WACL,OAAOxE,KAAKuE,IAAK,IAGlBE,KAAM,WACL,OAAOzE,KAAK4D,UAAWb,EAAO2B,KAAM1E,KAAM,SAAU2E,EAAOzC,GAC1D,OAASA,EAAI,GAAM,MAIrB0C,IAAK,WACJ,OAAO5E,KAAK4D,UAAWb,EAAO2B,KAAM1E,KAAM,SAAU2E,EAAOzC,GAC1D,OAAOA,EAAI,MAIbqC,GAAI,SAAUrC,GACb,IAAI2C,EAAM7E,KAAKqD,OACdyB,GAAK5C,GAAMA,EAAI,EAAI2C,EAAM,GAC1B,OAAO7E,KAAK4D,UAAgB,GAALkB,GAAUA,EAAID,EAAM,CAAE7E,KAAM8E,IAAQ,KAG5DC,IAAK,WACJ,OAAO/E,KAAKgE,YAAchE,KAAKwD,eAKhC5C,KAAMA,EACNoE,KAAM9E,EAAI8E,KACVC,OAAQ/E,EAAI+E,QAGblC,EAAOmC,OAASnC,EAAOG,GAAGgC,OAAS,WAClC,IAAIC,EAASC,EAAMzD,EAAK0D,EAAMC,EAAaC,EAC1CC,EAASnB,UAAW,IAAO,GAC3BnC,EAAI,EACJmB,EAASgB,UAAUhB,OACnBoC,GAAO,EAsBR,IAnBuB,kBAAXD,IACXC,EAAOD,EAGPA,EAASnB,UAAWnC,IAAO,GAC3BA,KAIsB,iBAAXsD,GAAwBnE,EAAYmE,KAC/CA,EAAS,IAILtD,IAAMmB,IACVmC,EAASxF,KACTkC,KAGOA,EAAImB,EAAQnB,IAGnB,GAAqC,OAA9BiD,EAAUd,UAAWnC,IAG3B,IAAMkD,KAAQD,EACbE,EAAOF,EAASC,GAIF,cAATA,GAAwBI,IAAWH,IAKnCI,GAAQJ,IAAUtC,EAAO2C,cAAeL,KAC1CC,EAAcK,MAAMC,QAASP,MAC/B1D,EAAM6D,EAAQJ,GAIbG,EADID,IAAgBK,MAAMC,QAASjE,GAC3B,GACI2D,GAAgBvC,EAAO2C,cAAe/D,GAG1CA,EAFA,GAIT2D,GAAc,EAGdE,EAAQJ,GAASrC,EAAOmC,OAAQO,EAAMF,EAAOF,SAGzBQ,IAATR,IACXG,EAAQJ,GAASC,IAOrB,OAAOG,GAGRzC,EAAOmC,OAAQ,CAGdY,QAAS,UAAahD,EAAUiD,KAAKC,UAAWC,QAAS,MAAO,IAGhEC,SAAS,EAETC,MAAO,SAAUC,GAChB,MAAM,IAAItG,MAAOsG,IAGlBC,KAAM,aAENX,cAAe,SAAUpE,GACxB,IAAIgF,EAAOC,EAIX,SAAMjF,GAAgC,oBAAzBP,EAASN,KAAMa,QAI5BgF,EAAQnG,EAAUmB,KASK,mBADvBiF,EAAOvF,EAAOP,KAAM6F,EAAO,gBAAmBA,EAAM9C,cACftC,EAAWT,KAAM8F,KAAWpF,IAGlEqF,cAAe,SAAUlF,GACxB,IAAI8D,EAEJ,IAAMA,KAAQ9D,EACb,OAAO,EAER,OAAO,GAKRmF,WAAY,SAAU1E,EAAMoD,EAASlD,GACpCH,EAASC,EAAM,CAAEH,MAAOuD,GAAWA,EAAQvD,OAASK,IAGrDgC,KAAM,SAAU3C,EAAK4C,GACpB,IAAIb,EAAQnB,EAAI,EAEhB,GAAKkB,EAAa9B,IAEjB,IADA+B,EAAS/B,EAAI+B,OACLnB,EAAImB,EAAQnB,IACnB,IAAgD,IAA3CgC,EAASzD,KAAMa,EAAKY,GAAKA,EAAGZ,EAAKY,IACrC,WAIF,IAAMA,KAAKZ,EACV,IAAgD,IAA3C4C,EAASzD,KAAMa,EAAKY,GAAKA,EAAGZ,EAAKY,IACrC,MAKH,OAAOZ,GAIRoF,UAAW,SAAUxG,EAAKyG,GACzB,IAAI7C,EAAM6C,GAAW,GAarB,OAXY,MAAPzG,IACCkD,EAAahD,OAAQF,IACzB6C,EAAOgB,MAAOD,EACE,iBAAR5D,EACP,CAAEA,GAAQA,GAGXU,EAAKH,KAAMqD,EAAK5D,IAIX4D,GAGR8C,QAAS,SAAUxC,EAAMlE,EAAKgC,GAC7B,OAAc,MAAPhC,GAAe,EAAIW,EAAQJ,KAAMP,EAAKkE,EAAMlC,IAKpD6B,MAAO,SAAUO,EAAOuC,GAKvB,IAJA,IAAIhC,GAAOgC,EAAOxD,OACjByB,EAAI,EACJ5C,EAAIoC,EAAMjB,OAEHyB,EAAID,EAAKC,IAChBR,EAAOpC,KAAQ2E,EAAQ/B,GAKxB,OAFAR,EAAMjB,OAASnB,EAERoC,GAGRI,KAAM,SAAUb,EAAOK,EAAU4C,GAShC,IARA,IACCC,EAAU,GACV7E,EAAI,EACJmB,EAASQ,EAAMR,OACf2D,GAAkBF,EAIX5E,EAAImB,EAAQnB,KACAgC,EAAUL,EAAO3B,GAAKA,KAChB8E,GACxBD,EAAQnG,KAAMiD,EAAO3B,IAIvB,OAAO6E,GAIR5C,IAAK,SAAUN,EAAOK,EAAU+C,GAC/B,IAAI5D,EAAQ6D,EACXhF,EAAI,EACJ4B,EAAM,GAGP,GAAKV,EAAaS,GAEjB,IADAR,EAASQ,EAAMR,OACPnB,EAAImB,EAAQnB,IAGL,OAFdgF,EAAQhD,EAAUL,EAAO3B,GAAKA,EAAG+E,KAGhCnD,EAAIlD,KAAMsG,QAMZ,IAAMhF,KAAK2B,EAGI,OAFdqD,EAAQhD,EAAUL,EAAO3B,GAAKA,EAAG+E,KAGhCnD,EAAIlD,KAAMsG,GAMb,OAAO3G,EAAMuD,IAIdqD,KAAM,EAIN/F,QAASA,IAGa,mBAAXgG,SACXrE,EAAOG,GAAIkE,OAAOC,UAAanH,EAAKkH,OAAOC,WAI5CtE,EAAOkB,KAAM,uEAAuEqD,MAAO,KAC3F,SAAUC,EAAInC,GACbtE,EAAY,WAAasE,EAAO,KAAQA,EAAKoC,gBAmB9C,IAAIC,EAWJ,SAAY1H,GACZ,IAAImC,EACHd,EACAsG,EACAC,EACAC,EACAC,EACAC,EACAC,EACAC,EACAC,EACAC,EAGAC,EACAvI,EACAwI,EACAC,EACAC,EACAC,EACAxB,EACAyB,EAGA1C,EAAU,SAAW,EAAI,IAAI2C,KAC7BC,EAAe3I,EAAOH,SACtB+I,EAAU,EACVC,EAAO,EACPC,EAAaC,KACbC,EAAaD,KACbE,EAAgBF,KAChBG,EAAyBH,KACzBI,EAAY,SAAUC,EAAGC,GAIxB,OAHKD,IAAMC,IACVlB,GAAe,GAET,GAIRlH,EAAS,GAAOC,eAChBf,EAAM,GACNmJ,EAAMnJ,EAAImJ,IACVC,EAAapJ,EAAIU,KACjBA,EAAOV,EAAIU,KACXN,EAAQJ,EAAII,MAIZO,EAAU,SAAU0I,EAAMnF,GAGzB,IAFA,IAAIlC,EAAI,EACP2C,EAAM0E,EAAKlG,OACJnB,EAAI2C,EAAK3C,IAChB,GAAKqH,EAAMrH,KAAQkC,EAClB,OAAOlC,EAGT,OAAQ,GAGTsH,EAAW,6HAMXC,EAAa,sBAGbC,EAAa,0BAA4BD,EACxC,0CAGDE,EAAa,MAAQF,EAAa,KAAOC,EAAa,OAASD,EAG9D,gBAAkBA,EAIlB,2DAA6DC,EAAa,OAC1ED,EAAa,OAEdG,EAAU,KAAOF,EAAa,wFAOAC,EAAa,eAO3CE,EAAc,IAAIC,OAAQL,EAAa,IAAK,KAC5CM,EAAQ,IAAID,OAAQ,IAAML,EAAa,8BACtCA,EAAa,KAAM,KAEpBO,EAAS,IAAIF,OAAQ,IAAML,EAAa,KAAOA,EAAa,KAC5DQ,EAAe,IAAIH,OAAQ,IAAML,EAAa,WAAaA,EAAa,IAAMA,EAC7E,KACDS,EAAW,IAAIJ,OAAQL,EAAa,MAEpCU,EAAU,IAAIL,OAAQF,GACtBQ,EAAc,IAAIN,OAAQ,IAAMJ,EAAa,KAE7CW,EAAY,CACXC,GAAM,IAAIR,OAAQ,MAAQJ,EAAa,KACvCa,MAAS,IAAIT,OAAQ,QAAUJ,EAAa,KAC5Cc,IAAO,IAAIV,OAAQ,KAAOJ,EAAa,SACvCe,KAAQ,IAAIX,OAAQ,IAAMH,GAC1Be,OAAU,IAAIZ,OAAQ,IAAMF,GAC5Be,MAAS,IAAIb,OAAQ,yDACpBL,EAAa,+BAAiCA,EAAa,cAC3DA,EAAa,aAAeA,EAAa,SAAU,KACpDmB,KAAQ,IAAId,OAAQ,OAASN,EAAW,KAAM,KAI9CqB,aAAgB,IAAIf,OAAQ,IAAML,EACjC,mDAAqDA,EACrD,mBAAqBA,EAAa,mBAAoB,MAGxDqB,EAAQ,SACRC,EAAU,sCACVC,EAAU,SAEVC,EAAU,yBAGVC,EAAa,mCAEbC,GAAW,OAIXC,GAAY,IAAItB,OAAQ,uBAAyBL,EAAa,uBAAwB,KACtF4B,GAAY,SAAUC,EAAQC,GAC7B,IAAIC,EAAO,KAAOF,EAAOhL,MAAO,GAAM,MAEtC,OAAOiL,IASNC,EAAO,EACNC,OAAOC,aAAcF,EAAO,OAC5BC,OAAOC,aAAcF,GAAQ,GAAK,MAAe,KAAPA,EAAe,SAK5DG,GAAa,sDACbC,GAAa,SAAUC,EAAIC,GAC1B,OAAKA,EAGQ,OAAPD,EACG,SAIDA,EAAGvL,MAAO,GAAI,GAAM,KAC1BuL,EAAGE,WAAYF,EAAGxI,OAAS,GAAItC,SAAU,IAAO,IAI3C,KAAO8K,GAOfG,GAAgB,WACf7D,KAGD8D,GAAqBC,GACpB,SAAU9H,GACT,OAAyB,IAAlBA,EAAK+H,UAAqD,aAAhC/H,EAAKgI,SAAS5E,eAEhD,CAAE6E,IAAK,aAAcC,KAAM,WAI7B,IACC1L,EAAKD,MACFT,EAAMI,EAAMG,KAAMiI,EAAa6D,YACjC7D,EAAa6D,YAMdrM,EAAKwI,EAAa6D,WAAWlJ,QAAS9B,SACrC,MAAQiL,GACT5L,EAAO,CAAED,MAAOT,EAAImD,OAGnB,SAAUmC,EAAQiH,GACjBnD,EAAW3I,MAAO6E,EAAQlF,EAAMG,KAAMgM,KAKvC,SAAUjH,EAAQiH,GACjB,IAAI3H,EAAIU,EAAOnC,OACdnB,EAAI,EAGL,MAAUsD,EAAQV,KAAQ2H,EAAKvK,MAC/BsD,EAAOnC,OAASyB,EAAI,IAKvB,SAAS2C,GAAQzE,EAAUC,EAAS0D,EAAS+F,GAC5C,IAAIC,EAAGzK,EAAGkC,EAAMwI,EAAKC,EAAOC,EAAQC,EACnCC,EAAa/J,GAAWA,EAAQgK,cAGhC1L,EAAW0B,EAAUA,EAAQ1B,SAAW,EAKzC,GAHAoF,EAAUA,GAAW,GAGI,iBAAb3D,IAA0BA,GACxB,IAAbzB,GAA+B,IAAbA,GAA+B,KAAbA,EAEpC,OAAOoF,EAIR,IAAM+F,IACLvE,EAAalF,GACbA,EAAUA,GAAWrD,EAEhByI,GAAiB,CAIrB,GAAkB,KAAb9G,IAAqBsL,EAAQ3B,EAAWgC,KAAMlK,IAGlD,GAAO2J,EAAIE,EAAO,IAGjB,GAAkB,IAAbtL,EAAiB,CACrB,KAAO6C,EAAOnB,EAAQkK,eAAgBR,IAUrC,OAAOhG,EALP,GAAKvC,EAAKgJ,KAAOT,EAEhB,OADAhG,EAAQ/F,KAAMwD,GACPuC,OAYT,GAAKqG,IAAgB5I,EAAO4I,EAAWG,eAAgBR,KACtDnE,EAAUvF,EAASmB,IACnBA,EAAKgJ,KAAOT,EAGZ,OADAhG,EAAQ/F,KAAMwD,GACPuC,MAKH,CAAA,GAAKkG,EAAO,GAElB,OADAjM,EAAKD,MAAOgG,EAAS1D,EAAQoK,qBAAsBrK,IAC5C2D,EAGD,IAAOgG,EAAIE,EAAO,KAASzL,EAAQkM,wBACzCrK,EAAQqK,uBAGR,OADA1M,EAAKD,MAAOgG,EAAS1D,EAAQqK,uBAAwBX,IAC9ChG,EAKT,GAAKvF,EAAQmM,MACXtE,EAAwBjG,EAAW,QACjCsF,IAAcA,EAAUkF,KAAMxK,MAIlB,IAAbzB,GAAqD,WAAnC0B,EAAQmJ,SAAS5E,eAA+B,CAYpE,GAVAuF,EAAc/J,EACdgK,EAAa/J,EASK,IAAb1B,IACF2I,EAASsD,KAAMxK,IAAciH,EAAauD,KAAMxK,IAAe,EAGjEgK,EAAa7B,GAASqC,KAAMxK,IAAcyK,GAAaxK,EAAQN,aAC9DM,KAImBA,GAAY7B,EAAQsM,SAGhCd,EAAM3J,EAAQV,aAAc,OAClCqK,EAAMA,EAAI3G,QAAS0F,GAAYC,IAE/B3I,EAAQT,aAAc,KAAQoK,EAAM9G,IAMtC5D,GADA4K,EAASjF,EAAU7E,IACRK,OACX,MAAQnB,IACP4K,EAAQ5K,IAAQ0K,EAAM,IAAMA,EAAM,UAAa,IAC9Ce,GAAYb,EAAQ5K,IAEtB6K,EAAcD,EAAOc,KAAM,KAG5B,IAIC,OAHAhN,EAAKD,MAAOgG,EACXqG,EAAWa,iBAAkBd,IAEvBpG,EACN,MAAQmH,GACT7E,EAAwBjG,GAAU,GACjC,QACI4J,IAAQ9G,GACZ7C,EAAQ8K,gBAAiB,QAQ9B,OAAOhG,EAAQ/E,EAASiD,QAAS8D,EAAO,MAAQ9G,EAAS0D,EAAS+F,GASnE,SAAS5D,KACR,IAAIkF,EAAO,GAYX,OAVA,SAASC,EAAOC,EAAKhH,GAQpB,OALK8G,EAAKpN,KAAMsN,EAAM,KAAQxG,EAAKyG,oBAG3BF,EAAOD,EAAKI,SAEXH,EAAOC,EAAM,KAAQhH,GAShC,SAASmH,GAAcnL,GAEtB,OADAA,EAAI4C,IAAY,EACT5C,EAOR,SAASoL,GAAQpL,GAChB,IAAIqL,EAAK3O,EAASyC,cAAe,YAEjC,IACC,QAASa,EAAIqL,GACZ,MAAQ/B,GACT,OAAO,EACN,QAGI+B,EAAG5L,YACP4L,EAAG5L,WAAWC,YAAa2L,GAI5BA,EAAK,MASP,SAASC,GAAWC,EAAOC,GAC1B,IAAIxO,EAAMuO,EAAMnH,MAAO,KACtBpF,EAAIhC,EAAImD,OAET,MAAQnB,IACPwF,EAAKiH,WAAYzO,EAAKgC,IAAQwM,EAUhC,SAASE,GAAczF,EAAGC,GACzB,IAAIyF,EAAMzF,GAAKD,EACd2F,EAAOD,GAAsB,IAAf1F,EAAE5H,UAAiC,IAAf6H,EAAE7H,UACnC4H,EAAE4F,YAAc3F,EAAE2F,YAGpB,GAAKD,EACJ,OAAOA,EAIR,GAAKD,EACJ,MAAUA,EAAMA,EAAIG,YACnB,GAAKH,IAAQzF,EACZ,OAAQ,EAKX,OAAOD,EAAI,GAAK,EAOjB,SAAS8F,GAAmBvN,GAC3B,OAAO,SAAU0C,GAEhB,MAAgB,UADLA,EAAKgI,SAAS5E,eACEpD,EAAK1C,OAASA,GAQ3C,SAASwN,GAAoBxN,GAC5B,OAAO,SAAU0C,GAChB,IAAIgB,EAAOhB,EAAKgI,SAAS5E,cACzB,OAAkB,UAATpC,GAA6B,WAATA,IAAuBhB,EAAK1C,OAASA,GAQpE,SAASyN,GAAsBhD,GAG9B,OAAO,SAAU/H,GAKhB,MAAK,SAAUA,EASTA,EAAKzB,aAAgC,IAAlByB,EAAK+H,SAGvB,UAAW/H,EACV,UAAWA,EAAKzB,WACbyB,EAAKzB,WAAWwJ,WAAaA,EAE7B/H,EAAK+H,WAAaA,EAMpB/H,EAAKgL,aAAejD,GAI1B/H,EAAKgL,cAAgBjD,GACrBF,GAAoB7H,KAAW+H,EAG1B/H,EAAK+H,WAAaA,EAKd,UAAW/H,GACfA,EAAK+H,WAAaA,GAY5B,SAASkD,GAAwBnM,GAChC,OAAOmL,GAAc,SAAUiB,GAE9B,OADAA,GAAYA,EACLjB,GAAc,SAAU3B,EAAM3F,GACpC,IAAIjC,EACHyK,EAAerM,EAAI,GAAIwJ,EAAKrJ,OAAQiM,GACpCpN,EAAIqN,EAAalM,OAGlB,MAAQnB,IACFwK,EAAQ5H,EAAIyK,EAAcrN,MAC9BwK,EAAM5H,KAASiC,EAASjC,GAAM4H,EAAM5H,SAYzC,SAAS2I,GAAaxK,GACrB,OAAOA,GAAmD,oBAAjCA,EAAQoK,sBAAwCpK,EAkrC1E,IAAMf,KA9qCNd,EAAUqG,GAAOrG,QAAU,GAO3BwG,EAAQH,GAAOG,MAAQ,SAAUxD,GAChC,IAAIoL,EAAYpL,EAAKqL,aACpBrH,GAAYhE,EAAK6I,eAAiB7I,GAAOsL,gBAK1C,OAAQ5E,EAAM0C,KAAMgC,GAAapH,GAAWA,EAAQgE,UAAY,SAQjEjE,EAAcV,GAAOU,YAAc,SAAUnG,GAC5C,IAAI2N,EAAYC,EACf3N,EAAMD,EAAOA,EAAKiL,eAAiBjL,EAAO0G,EAO3C,OAAKzG,GAAOrC,GAA6B,IAAjBqC,EAAIV,UAAmBU,EAAIyN,kBAMnDtH,GADAxI,EAAWqC,GACQyN,gBACnBrH,GAAkBT,EAAOhI,GAQpB8I,GAAgB9I,IAClBgQ,EAAYhQ,EAASiQ,cAAiBD,EAAUE,MAAQF,IAGrDA,EAAUG,iBACdH,EAAUG,iBAAkB,SAAU/D,IAAe,GAG1C4D,EAAUI,aACrBJ,EAAUI,YAAa,WAAYhE,KASrC5K,EAAQsM,MAAQY,GAAQ,SAAUC,GAEjC,OADAnG,EAAQ1F,YAAa6L,GAAK7L,YAAa9C,EAASyC,cAAe,QACzB,oBAAxBkM,EAAGV,mBACfU,EAAGV,iBAAkB,uBAAwBxK,SAShDjC,EAAQuI,WAAa2E,GAAQ,SAAUC,GAEtC,OADAA,EAAG0B,UAAY,KACP1B,EAAGhM,aAAc,eAO1BnB,EAAQiM,qBAAuBiB,GAAQ,SAAUC,GAEhD,OADAA,EAAG7L,YAAa9C,EAASsQ,cAAe,MAChC3B,EAAGlB,qBAAsB,KAAMhK,SAIxCjC,EAAQkM,uBAAyBrC,EAAQuC,KAAM5N,EAAS0N,wBAMxDlM,EAAQ+O,QAAU7B,GAAQ,SAAUC,GAEnC,OADAnG,EAAQ1F,YAAa6L,GAAKnB,GAAKtH,GACvBlG,EAASwQ,oBAAsBxQ,EAASwQ,kBAAmBtK,GAAUzC,SAIzEjC,EAAQ+O,SACZzI,EAAK2I,OAAa,GAAI,SAAUjD,GAC/B,IAAIkD,EAASlD,EAAGnH,QAASmF,GAAWC,IACpC,OAAO,SAAUjH,GAChB,OAAOA,EAAK7B,aAAc,QAAW+N,IAGvC5I,EAAK6I,KAAW,GAAI,SAAUnD,EAAInK,GACjC,GAAuC,oBAA3BA,EAAQkK,gBAAkC9E,EAAiB,CACtE,IAAIjE,EAAOnB,EAAQkK,eAAgBC,GACnC,OAAOhJ,EAAO,CAAEA,GAAS,OAI3BsD,EAAK2I,OAAa,GAAK,SAAUjD,GAChC,IAAIkD,EAASlD,EAAGnH,QAASmF,GAAWC,IACpC,OAAO,SAAUjH,GAChB,IAAIpC,EAAwC,oBAA1BoC,EAAKoM,kBACtBpM,EAAKoM,iBAAkB,MACxB,OAAOxO,GAAQA,EAAKkF,QAAUoJ,IAMhC5I,EAAK6I,KAAW,GAAI,SAAUnD,EAAInK,GACjC,GAAuC,oBAA3BA,EAAQkK,gBAAkC9E,EAAiB,CACtE,IAAIrG,EAAME,EAAG2B,EACZO,EAAOnB,EAAQkK,eAAgBC,GAEhC,GAAKhJ,EAAO,CAIX,IADApC,EAAOoC,EAAKoM,iBAAkB,QACjBxO,EAAKkF,QAAUkG,EAC3B,MAAO,CAAEhJ,GAIVP,EAAQZ,EAAQmN,kBAAmBhD,GACnClL,EAAI,EACJ,MAAUkC,EAAOP,EAAO3B,KAEvB,IADAF,EAAOoC,EAAKoM,iBAAkB,QACjBxO,EAAKkF,QAAUkG,EAC3B,MAAO,CAAEhJ,GAKZ,MAAO,MAMVsD,EAAK6I,KAAY,IAAInP,EAAQiM,qBAC5B,SAAUoD,EAAKxN,GACd,MAA6C,oBAAjCA,EAAQoK,qBACZpK,EAAQoK,qBAAsBoD,GAG1BrP,EAAQmM,IACZtK,EAAQ4K,iBAAkB4C,QAD3B,GAKR,SAAUA,EAAKxN,GACd,IAAImB,EACHsM,EAAM,GACNxO,EAAI,EAGJyE,EAAU1D,EAAQoK,qBAAsBoD,GAGzC,GAAa,MAARA,EAAc,CAClB,MAAUrM,EAAOuC,EAASzE,KACF,IAAlBkC,EAAK7C,UACTmP,EAAI9P,KAAMwD,GAIZ,OAAOsM,EAER,OAAO/J,GAITe,EAAK6I,KAAc,MAAInP,EAAQkM,wBAA0B,SAAU2C,EAAWhN,GAC7E,GAA+C,oBAAnCA,EAAQqK,wBAA0CjF,EAC7D,OAAOpF,EAAQqK,uBAAwB2C,IAUzC1H,EAAgB,GAOhBD,EAAY,IAELlH,EAAQmM,IAAMtC,EAAQuC,KAAM5N,EAASiO,qBAI3CS,GAAQ,SAAUC,GAEjB,IAAIoC,EAOJvI,EAAQ1F,YAAa6L,GAAKqC,UAAY,UAAY9K,EAAU,qBAC1CA,EAAU,kEAOvByI,EAAGV,iBAAkB,wBAAyBxK,QAClDiF,EAAU1H,KAAM,SAAW6I,EAAa,gBAKnC8E,EAAGV,iBAAkB,cAAexK,QACzCiF,EAAU1H,KAAM,MAAQ6I,EAAa,aAAeD,EAAW,KAI1D+E,EAAGV,iBAAkB,QAAU/H,EAAU,MAAOzC,QACrDiF,EAAU1H,KAAM,OAQjB+P,EAAQ/Q,EAASyC,cAAe,UAC1BG,aAAc,OAAQ,IAC5B+L,EAAG7L,YAAaiO,GACVpC,EAAGV,iBAAkB,aAAcxK,QACxCiF,EAAU1H,KAAM,MAAQ6I,EAAa,QAAUA,EAAa,KAC3DA,EAAa,gBAMT8E,EAAGV,iBAAkB,YAAaxK,QACvCiF,EAAU1H,KAAM,YAMX2N,EAAGV,iBAAkB,KAAO/H,EAAU,MAAOzC,QAClDiF,EAAU1H,KAAM,YAKjB2N,EAAGV,iBAAkB,QACrBvF,EAAU1H,KAAM,iBAGjB0N,GAAQ,SAAUC,GACjBA,EAAGqC,UAAY,oFAKf,IAAID,EAAQ/Q,EAASyC,cAAe,SACpCsO,EAAMnO,aAAc,OAAQ,UAC5B+L,EAAG7L,YAAaiO,GAAQnO,aAAc,OAAQ,KAIzC+L,EAAGV,iBAAkB,YAAaxK,QACtCiF,EAAU1H,KAAM,OAAS6I,EAAa,eAKW,IAA7C8E,EAAGV,iBAAkB,YAAaxK,QACtCiF,EAAU1H,KAAM,WAAY,aAK7BwH,EAAQ1F,YAAa6L,GAAKpC,UAAW,EACc,IAA9CoC,EAAGV,iBAAkB,aAAcxK,QACvCiF,EAAU1H,KAAM,WAAY,aAK7B2N,EAAGV,iBAAkB,QACrBvF,EAAU1H,KAAM,YAIXQ,EAAQyP,gBAAkB5F,EAAQuC,KAAQzG,EAAUqB,EAAQrB,SAClEqB,EAAQ0I,uBACR1I,EAAQ2I,oBACR3I,EAAQ4I,kBACR5I,EAAQ6I,qBAER3C,GAAQ,SAAUC,GAIjBnN,EAAQ8P,kBAAoBnK,EAAQtG,KAAM8N,EAAI,KAI9CxH,EAAQtG,KAAM8N,EAAI,aAClBhG,EAAc3H,KAAM,KAAMgJ,KAI5BtB,EAAYA,EAAUjF,QAAU,IAAIyG,OAAQxB,EAAUsF,KAAM,MAC5DrF,EAAgBA,EAAclF,QAAU,IAAIyG,OAAQvB,EAAcqF,KAAM,MAIxE+B,EAAa1E,EAAQuC,KAAMpF,EAAQ+I,yBAKnC3I,EAAWmH,GAAc1E,EAAQuC,KAAMpF,EAAQI,UAC9C,SAAUW,EAAGC,GACZ,IAAIgI,EAAuB,IAAfjI,EAAE5H,SAAiB4H,EAAEuG,gBAAkBvG,EAClDkI,EAAMjI,GAAKA,EAAEzG,WACd,OAAOwG,IAAMkI,MAAWA,GAAwB,IAAjBA,EAAI9P,YAClC6P,EAAM5I,SACL4I,EAAM5I,SAAU6I,GAChBlI,EAAEgI,yBAA8D,GAAnChI,EAAEgI,wBAAyBE,MAG3D,SAAUlI,EAAGC,GACZ,GAAKA,EACJ,MAAUA,EAAIA,EAAEzG,WACf,GAAKyG,IAAMD,EACV,OAAO,EAIV,OAAO,GAOTD,EAAYyG,EACZ,SAAUxG,EAAGC,GAGZ,GAAKD,IAAMC,EAEV,OADAlB,GAAe,EACR,EAIR,IAAIoJ,GAAWnI,EAAEgI,yBAA2B/H,EAAE+H,wBAC9C,OAAKG,IAgBU,GAPfA,GAAYnI,EAAE8D,eAAiB9D,KAASC,EAAE6D,eAAiB7D,GAC1DD,EAAEgI,wBAAyB/H,GAG3B,KAIGhI,EAAQmQ,cAAgBnI,EAAE+H,wBAAyBhI,KAAQmI,EAOzDnI,GAAKvJ,GAAYuJ,EAAE8D,eAAiBvE,GACxCF,EAAUE,EAAcS,IAChB,EAOJC,GAAKxJ,GAAYwJ,EAAE6D,eAAiBvE,GACxCF,EAAUE,EAAcU,GACjB,EAIDnB,EACJpH,EAASoH,EAAWkB,GAAMtI,EAASoH,EAAWmB,GAChD,EAGe,EAAVkI,GAAe,EAAI,IAE3B,SAAUnI,EAAGC,GAGZ,GAAKD,IAAMC,EAEV,OADAlB,GAAe,EACR,EAGR,IAAI2G,EACH3M,EAAI,EACJsP,EAAMrI,EAAExG,WACR0O,EAAMjI,EAAEzG,WACR8O,EAAK,CAAEtI,GACPuI,EAAK,CAAEtI,GAGR,IAAMoI,IAAQH,EAMb,OAAOlI,GAAKvJ,GAAY,EACvBwJ,GAAKxJ,EAAW,EAEhB4R,GAAO,EACPH,EAAM,EACNpJ,EACEpH,EAASoH,EAAWkB,GAAMtI,EAASoH,EAAWmB,GAChD,EAGK,GAAKoI,IAAQH,EACnB,OAAOzC,GAAczF,EAAGC,GAIzByF,EAAM1F,EACN,MAAU0F,EAAMA,EAAIlM,WACnB8O,EAAGE,QAAS9C,GAEbA,EAAMzF,EACN,MAAUyF,EAAMA,EAAIlM,WACnB+O,EAAGC,QAAS9C,GAIb,MAAQ4C,EAAIvP,KAAQwP,EAAIxP,GACvBA,IAGD,OAAOA,EAGN0M,GAAc6C,EAAIvP,GAAKwP,EAAIxP,IAO3BuP,EAAIvP,IAAOwG,GAAgB,EAC3BgJ,EAAIxP,IAAOwG,EAAe,EAE1B,IAGK9I,GAGR6H,GAAOV,QAAU,SAAU6K,EAAMC,GAChC,OAAOpK,GAAQmK,EAAM,KAAM,KAAMC,IAGlCpK,GAAOoJ,gBAAkB,SAAUzM,EAAMwN,GAGxC,GAFAzJ,EAAa/D,GAERhD,EAAQyP,iBAAmBxI,IAC9BY,EAAwB2I,EAAO,QAC7BrJ,IAAkBA,EAAciF,KAAMoE,OACtCtJ,IAAkBA,EAAUkF,KAAMoE,IAErC,IACC,IAAI9N,EAAMiD,EAAQtG,KAAM2D,EAAMwN,GAG9B,GAAK9N,GAAO1C,EAAQ8P,mBAInB9M,EAAKxE,UAAuC,KAA3BwE,EAAKxE,SAAS2B,SAC/B,OAAOuC,EAEP,MAAQ0I,GACTvD,EAAwB2I,GAAM,GAIhC,OAAyD,EAAlDnK,GAAQmK,EAAMhS,EAAU,KAAM,CAAEwE,IAASf,QAGjDoE,GAAOe,SAAW,SAAUvF,EAASmB,GAUpC,OAHOnB,EAAQgK,eAAiBhK,IAAarD,GAC5CuI,EAAalF,GAEPuF,EAAUvF,EAASmB,IAG3BqD,GAAOqK,KAAO,SAAU1N,EAAMgB,IAOtBhB,EAAK6I,eAAiB7I,IAAUxE,GACtCuI,EAAa/D,GAGd,IAAIlB,EAAKwE,EAAKiH,WAAYvJ,EAAKoC,eAG9BrF,EAAMe,GAAMlC,EAAOP,KAAMiH,EAAKiH,WAAYvJ,EAAKoC,eAC9CtE,EAAIkB,EAAMgB,GAAOiD,QACjBxC,EAEF,YAAeA,IAAR1D,EACNA,EACAf,EAAQuI,aAAetB,EACtBjE,EAAK7B,aAAc6C,IACjBjD,EAAMiC,EAAKoM,iBAAkBpL,KAAYjD,EAAI4P,UAC9C5P,EAAI+E,MACJ,MAGJO,GAAO6D,OAAS,SAAU0G,GACzB,OAASA,EAAM,IAAK/L,QAAS0F,GAAYC,KAG1CnE,GAAOtB,MAAQ,SAAUC,GACxB,MAAM,IAAItG,MAAO,0CAA4CsG,IAO9DqB,GAAOwK,WAAa,SAAUtL,GAC7B,IAAIvC,EACH8N,EAAa,GACbpN,EAAI,EACJ5C,EAAI,EAOL,GAJAgG,GAAgB9G,EAAQ+Q,iBACxBlK,GAAa7G,EAAQgR,YAAczL,EAAQrG,MAAO,GAClDqG,EAAQ3B,KAAMkE,GAEThB,EAAe,CACnB,MAAU9D,EAAOuC,EAASzE,KACpBkC,IAASuC,EAASzE,KACtB4C,EAAIoN,EAAWtR,KAAMsB,IAGvB,MAAQ4C,IACP6B,EAAQ1B,OAAQiN,EAAYpN,GAAK,GAQnC,OAFAmD,EAAY,KAELtB,GAORgB,EAAUF,GAAOE,QAAU,SAAUvD,GACpC,IAAIpC,EACH8B,EAAM,GACN5B,EAAI,EACJX,EAAW6C,EAAK7C,SAEjB,GAAMA,GAQC,GAAkB,IAAbA,GAA+B,IAAbA,GAA+B,KAAbA,EAAkB,CAIjE,GAAiC,iBAArB6C,EAAKiO,YAChB,OAAOjO,EAAKiO,YAIZ,IAAMjO,EAAOA,EAAKkO,WAAYlO,EAAMA,EAAOA,EAAK4K,YAC/ClL,GAAO6D,EAASvD,QAGZ,GAAkB,IAAb7C,GAA+B,IAAbA,EAC7B,OAAO6C,EAAKmO,eAnBZ,MAAUvQ,EAAOoC,EAAMlC,KAGtB4B,GAAO6D,EAAS3F,GAqBlB,OAAO8B,IAGR4D,EAAOD,GAAO+K,UAAY,CAGzBrE,YAAa,GAEbsE,aAAcpE,GAEdxB,MAAOxC,EAEPsE,WAAY,GAEZ4B,KAAM,GAENmC,SAAU,CACTC,IAAK,CAAEtG,IAAK,aAAc/H,OAAO,GACjCsO,IAAK,CAAEvG,IAAK,cACZwG,IAAK,CAAExG,IAAK,kBAAmB/H,OAAO,GACtCwO,IAAK,CAAEzG,IAAK,oBAGb0G,UAAW,CACVtI,KAAQ,SAAUoC,GAWjB,OAVAA,EAAO,GAAMA,EAAO,GAAI5G,QAASmF,GAAWC,IAG5CwB,EAAO,IAAQA,EAAO,IAAOA,EAAO,IACnCA,EAAO,IAAO,IAAK5G,QAASmF,GAAWC,IAEpB,OAAfwB,EAAO,KACXA,EAAO,GAAM,IAAMA,EAAO,GAAM,KAG1BA,EAAMvM,MAAO,EAAG,IAGxBqK,MAAS,SAAUkC,GAiClB,OArBAA,EAAO,GAAMA,EAAO,GAAIrF,cAEU,QAA7BqF,EAAO,GAAIvM,MAAO,EAAG,IAGnBuM,EAAO,IACZpF,GAAOtB,MAAO0G,EAAO,IAKtBA,EAAO,KAASA,EAAO,GACtBA,EAAO,IAAQA,EAAO,IAAO,GAC7B,GAAqB,SAAfA,EAAO,IAAiC,QAAfA,EAAO,KACvCA,EAAO,KAAWA,EAAO,GAAMA,EAAO,IAAwB,QAAfA,EAAO,KAG3CA,EAAO,IAClBpF,GAAOtB,MAAO0G,EAAO,IAGfA,GAGRnC,OAAU,SAAUmC,GACnB,IAAImG,EACHC,GAAYpG,EAAO,IAAOA,EAAO,GAElC,OAAKxC,EAAmB,MAAEmD,KAAMX,EAAO,IAC/B,MAIHA,EAAO,GACXA,EAAO,GAAMA,EAAO,IAAOA,EAAO,IAAO,GAG9BoG,GAAY9I,EAAQqD,KAAMyF,KAGnCD,EAASnL,EAAUoL,GAAU,MAG7BD,EAASC,EAASpS,QAAS,IAAKoS,EAAS5P,OAAS2P,GAAWC,EAAS5P,UAGxEwJ,EAAO,GAAMA,EAAO,GAAIvM,MAAO,EAAG0S,GAClCnG,EAAO,GAAMoG,EAAS3S,MAAO,EAAG0S,IAI1BnG,EAAMvM,MAAO,EAAG,MAIzB+P,OAAQ,CAEP7F,IAAO,SAAU0I,GAChB,IAAI9G,EAAW8G,EAAiBjN,QAASmF,GAAWC,IAAY7D,cAChE,MAA4B,MAArB0L,EACN,WACC,OAAO,GAER,SAAU9O,GACT,OAAOA,EAAKgI,UAAYhI,EAAKgI,SAAS5E,gBAAkB4E,IAI3D7B,MAAS,SAAU0F,GAClB,IAAIkD,EAAUtK,EAAYoH,EAAY,KAEtC,OAAOkD,IACJA,EAAU,IAAIrJ,OAAQ,MAAQL,EAC/B,IAAMwG,EAAY,IAAMxG,EAAa,SAAaZ,EACjDoH,EAAW,SAAU7L,GACpB,OAAO+O,EAAQ3F,KACY,iBAAnBpJ,EAAK6L,WAA0B7L,EAAK6L,WACd,oBAAtB7L,EAAK7B,cACX6B,EAAK7B,aAAc,UACpB,OAKNkI,KAAQ,SAAUrF,EAAMgO,EAAUC,GACjC,OAAO,SAAUjP,GAChB,IAAIkP,EAAS7L,GAAOqK,KAAM1N,EAAMgB,GAEhC,OAAe,MAAVkO,EACgB,OAAbF,GAEFA,IAINE,GAAU,GAIU,MAAbF,EAAmBE,IAAWD,EACvB,OAAbD,EAAoBE,IAAWD,EAClB,OAAbD,EAAoBC,GAAqC,IAA5BC,EAAOzS,QAASwS,GAChC,OAAbD,EAAoBC,IAAoC,EAA3BC,EAAOzS,QAASwS,GAChC,OAAbD,EAAoBC,GAASC,EAAOhT,OAAQ+S,EAAMhQ,UAAagQ,EAClD,OAAbD,GAA2F,GAArE,IAAME,EAAOrN,QAAS4D,EAAa,KAAQ,KAAMhJ,QAASwS,GACnE,OAAbD,IAAoBE,IAAWD,GAASC,EAAOhT,MAAO,EAAG+S,EAAMhQ,OAAS,KAAQgQ,EAAQ,QAO3F1I,MAAS,SAAUjJ,EAAM6R,EAAMC,EAAWlP,EAAOE,GAChD,IAAIiP,EAAgC,QAAvB/R,EAAKpB,MAAO,EAAG,GAC3BoT,EAA+B,SAArBhS,EAAKpB,OAAQ,GACvBqT,EAAkB,YAATJ,EAEV,OAAiB,IAAVjP,GAAwB,IAATE,EAGrB,SAAUJ,GACT,QAASA,EAAKzB,YAGf,SAAUyB,EAAMwP,EAAUC,GACzB,IAAI5F,EAAO6F,EAAaC,EAAY/R,EAAMgS,EAAWC,EACpD5H,EAAMoH,IAAWC,EAAU,cAAgB,kBAC3CQ,EAAS9P,EAAKzB,WACdyC,EAAOuO,GAAUvP,EAAKgI,SAAS5E,cAC/B2M,GAAYN,IAAQF,EACpB7E,GAAO,EAER,GAAKoF,EAAS,CAGb,GAAKT,EAAS,CACb,MAAQpH,EAAM,CACbrK,EAAOoC,EACP,MAAUpC,EAAOA,EAAMqK,GACtB,GAAKsH,EACJ3R,EAAKoK,SAAS5E,gBAAkBpC,EACd,IAAlBpD,EAAKT,SAEL,OAAO,EAKT0S,EAAQ5H,EAAe,SAAT3K,IAAoBuS,GAAS,cAE5C,OAAO,EAMR,GAHAA,EAAQ,CAAEP,EAAUQ,EAAO5B,WAAa4B,EAAOE,WAG1CV,GAAWS,EAAW,CAe1BrF,GADAkF,GADA/F,GAHA6F,GAJAC,GADA/R,EAAOkS,GACYpO,KAAe9D,EAAM8D,GAAY,KAI1B9D,EAAKqS,YAC5BN,EAAY/R,EAAKqS,UAAa,KAEZ3S,IAAU,IACZ,KAAQiH,GAAWsF,EAAO,KACzBA,EAAO,GAC3BjM,EAAOgS,GAAaE,EAAO3H,WAAYyH,GAEvC,MAAUhS,IAASgS,GAAahS,GAAQA,EAAMqK,KAG3CyC,EAAOkF,EAAY,IAAOC,EAAM5K,MAGlC,GAAuB,IAAlBrH,EAAKT,YAAoBuN,GAAQ9M,IAASoC,EAAO,CACrD0P,EAAapS,GAAS,CAAEiH,EAASqL,EAAWlF,GAC5C,YAyBF,GAlBKqF,IAaJrF,EADAkF,GADA/F,GAHA6F,GAJAC,GADA/R,EAAOoC,GACY0B,KAAe9D,EAAM8D,GAAY,KAI1B9D,EAAKqS,YAC5BN,EAAY/R,EAAKqS,UAAa,KAEZ3S,IAAU,IACZ,KAAQiH,GAAWsF,EAAO,KAMhC,IAATa,EAGJ,MAAU9M,IAASgS,GAAahS,GAAQA,EAAMqK,KAC3CyC,EAAOkF,EAAY,IAAOC,EAAM5K,MAElC,IAAOsK,EACN3R,EAAKoK,SAAS5E,gBAAkBpC,EACd,IAAlBpD,EAAKT,aACHuN,IAGGqF,KAMJL,GALAC,EAAa/R,EAAM8D,KAChB9D,EAAM8D,GAAY,KAIK9D,EAAKqS,YAC5BN,EAAY/R,EAAKqS,UAAa,KAEpB3S,GAAS,CAAEiH,EAASmG,IAG7B9M,IAASoC,GACb,MASL,OADA0K,GAAQtK,KACQF,GAAWwK,EAAOxK,GAAU,GAAqB,GAAhBwK,EAAOxK,KAK5DoG,OAAU,SAAU4J,EAAQhF,GAM3B,IAAIiF,EACHrR,EAAKwE,EAAKkC,QAAS0K,IAAY5M,EAAK8M,WAAYF,EAAO9M,gBACtDC,GAAOtB,MAAO,uBAAyBmO,GAKzC,OAAKpR,EAAI4C,GACD5C,EAAIoM,GAIK,EAAZpM,EAAGG,QACPkR,EAAO,CAAED,EAAQA,EAAQ,GAAIhF,GACtB5H,EAAK8M,WAAWvT,eAAgBqT,EAAO9M,eAC7C6G,GAAc,SAAU3B,EAAM3F,GAC7B,IAAI0N,EACHC,EAAUxR,EAAIwJ,EAAM4C,GACpBpN,EAAIwS,EAAQrR,OACb,MAAQnB,IAEPwK,EADA+H,EAAM5T,EAAS6L,EAAMgI,EAASxS,OACb6E,EAAS0N,GAAQC,EAASxS,MAG7C,SAAUkC,GACT,OAAOlB,EAAIkB,EAAM,EAAGmQ,KAIhBrR,IAIT0G,QAAS,CAGR+K,IAAOtG,GAAc,SAAUrL,GAK9B,IAAI2N,EAAQ,GACXhK,EAAU,GACViO,EAAU9M,EAAS9E,EAASiD,QAAS8D,EAAO,OAE7C,OAAO6K,EAAS9O,GACfuI,GAAc,SAAU3B,EAAM3F,EAAS6M,EAAUC,GAChD,IAAIzP,EACHyQ,EAAYD,EAASlI,EAAM,KAAMmH,EAAK,IACtC3R,EAAIwK,EAAKrJ,OAGV,MAAQnB,KACAkC,EAAOyQ,EAAW3S,MACxBwK,EAAMxK,KAAS6E,EAAS7E,GAAMkC,MAIjC,SAAUA,EAAMwP,EAAUC,GAMzB,OALAlD,EAAO,GAAMvM,EACbwQ,EAASjE,EAAO,KAAMkD,EAAKlN,GAG3BgK,EAAO,GAAM,MACLhK,EAAQ0C,SAInByL,IAAOzG,GAAc,SAAUrL,GAC9B,OAAO,SAAUoB,GAChB,OAAyC,EAAlCqD,GAAQzE,EAAUoB,GAAOf,UAIlCmF,SAAY6F,GAAc,SAAU/L,GAEnC,OADAA,EAAOA,EAAK2D,QAASmF,GAAWC,IACzB,SAAUjH,GAChB,OAAkE,GAAzDA,EAAKiO,aAAe1K,EAASvD,IAASvD,QAASyB,MAW1DyS,KAAQ1G,GAAc,SAAU0G,GAO/B,OAJM3K,EAAYoD,KAAMuH,GAAQ,KAC/BtN,GAAOtB,MAAO,qBAAuB4O,GAEtCA,EAAOA,EAAK9O,QAASmF,GAAWC,IAAY7D,cACrC,SAAUpD,GAChB,IAAI4Q,EACJ,GACC,GAAOA,EAAW3M,EACjBjE,EAAK2Q,KACL3Q,EAAK7B,aAAc,aAAgB6B,EAAK7B,aAAc,QAGtD,OADAyS,EAAWA,EAASxN,iBACAuN,GAA2C,IAAnCC,EAASnU,QAASkU,EAAO,YAE3C3Q,EAAOA,EAAKzB,aAAkC,IAAlByB,EAAK7C,UAC7C,OAAO,KAKTiE,OAAU,SAAUpB,GACnB,IAAI6Q,EAAOlV,EAAOmV,UAAYnV,EAAOmV,SAASD,KAC9C,OAAOA,GAAQA,EAAK3U,MAAO,KAAQ8D,EAAKgJ,IAGzC+H,KAAQ,SAAU/Q,GACjB,OAAOA,IAASgE,GAGjBgN,MAAS,SAAUhR,GAClB,OAAOA,IAASxE,EAASyV,iBACrBzV,EAAS0V,UAAY1V,EAAS0V,gBAC7BlR,EAAK1C,MAAQ0C,EAAKmR,OAASnR,EAAKoR,WAItCC,QAAWtG,IAAsB,GACjChD,SAAYgD,IAAsB,GAElCuG,QAAW,SAAUtR,GAIpB,IAAIgI,EAAWhI,EAAKgI,SAAS5E,cAC7B,MAAsB,UAAb4E,KAA0BhI,EAAKsR,SACxB,WAAbtJ,KAA2BhI,EAAKuR,UAGpCA,SAAY,SAAUvR,GASrB,OALKA,EAAKzB,YAETyB,EAAKzB,WAAWiT,eAGQ,IAAlBxR,EAAKuR,UAIbE,MAAS,SAAUzR,GAMlB,IAAMA,EAAOA,EAAKkO,WAAYlO,EAAMA,EAAOA,EAAK4K,YAC/C,GAAK5K,EAAK7C,SAAW,EACpB,OAAO,EAGT,OAAO,GAGR2S,OAAU,SAAU9P,GACnB,OAAQsD,EAAKkC,QAAiB,MAAGxF,IAIlC0R,OAAU,SAAU1R,GACnB,OAAO4G,EAAQwC,KAAMpJ,EAAKgI,WAG3BuE,MAAS,SAAUvM,GAClB,OAAO2G,EAAQyC,KAAMpJ,EAAKgI,WAG3B2J,OAAU,SAAU3R,GACnB,IAAIgB,EAAOhB,EAAKgI,SAAS5E,cACzB,MAAgB,UAATpC,GAAkC,WAAdhB,EAAK1C,MAA8B,WAAT0D,GAGtD9C,KAAQ,SAAU8B,GACjB,IAAI0N,EACJ,MAAuC,UAAhC1N,EAAKgI,SAAS5E,eACN,SAAdpD,EAAK1C,OAIuC,OAAxCoQ,EAAO1N,EAAK7B,aAAc,UACN,SAAvBuP,EAAKtK,gBAIRlD,MAAS+K,GAAwB,WAChC,MAAO,CAAE,KAGV7K,KAAQ6K,GAAwB,SAAU2G,EAAe3S,GACxD,MAAO,CAAEA,EAAS,KAGnBkB,GAAM8K,GAAwB,SAAU2G,EAAe3S,EAAQiM,GAC9D,MAAO,CAAEA,EAAW,EAAIA,EAAWjM,EAASiM,KAG7C7K,KAAQ4K,GAAwB,SAAUE,EAAclM,GAEvD,IADA,IAAInB,EAAI,EACAA,EAAImB,EAAQnB,GAAK,EACxBqN,EAAa3O,KAAMsB,GAEpB,OAAOqN,IAGR3K,IAAOyK,GAAwB,SAAUE,EAAclM,GAEtD,IADA,IAAInB,EAAI,EACAA,EAAImB,EAAQnB,GAAK,EACxBqN,EAAa3O,KAAMsB,GAEpB,OAAOqN,IAGR0G,GAAM5G,GAAwB,SAAUE,EAAclM,EAAQiM,GAM7D,IALA,IAAIpN,EAAIoN,EAAW,EAClBA,EAAWjM,EACAA,EAAXiM,EACCjM,EACAiM,EACa,KAALpN,GACTqN,EAAa3O,KAAMsB,GAEpB,OAAOqN,IAGR2G,GAAM7G,GAAwB,SAAUE,EAAclM,EAAQiM,GAE7D,IADA,IAAIpN,EAAIoN,EAAW,EAAIA,EAAWjM,EAASiM,IACjCpN,EAAImB,GACbkM,EAAa3O,KAAMsB,GAEpB,OAAOqN,OAKL3F,QAAe,IAAIlC,EAAKkC,QAAc,GAGhC,CAAEuM,OAAO,EAAMC,UAAU,EAAMC,MAAM,EAAMC,UAAU,EAAMC,OAAO,GAC5E7O,EAAKkC,QAAS1H,GAAM+M,GAAmB/M,GAExC,IAAMA,IAAK,CAAEsU,QAAQ,EAAMC,OAAO,GACjC/O,EAAKkC,QAAS1H,GAAMgN,GAAoBhN,GAIzC,SAASsS,MA0ET,SAAS7G,GAAY+I,GAIpB,IAHA,IAAIxU,EAAI,EACP2C,EAAM6R,EAAOrT,OACbL,EAAW,GACJd,EAAI2C,EAAK3C,IAChBc,GAAY0T,EAAQxU,GAAIgF,MAEzB,OAAOlE,EAGR,SAASkJ,GAAe0I,EAAS+B,EAAYC,GAC5C,IAAIvK,EAAMsK,EAAWtK,IACpBwK,EAAOF,EAAWrK,KAClB4B,EAAM2I,GAAQxK,EACdyK,EAAmBF,GAAgB,eAAR1I,EAC3B6I,EAAWnO,IAEZ,OAAO+N,EAAWrS,MAGjB,SAAUF,EAAMnB,EAAS4Q,GACxB,MAAUzP,EAAOA,EAAMiI,GACtB,GAAuB,IAAlBjI,EAAK7C,UAAkBuV,EAC3B,OAAOlC,EAASxQ,EAAMnB,EAAS4Q,GAGjC,OAAO,GAIR,SAAUzP,EAAMnB,EAAS4Q,GACxB,IAAImD,EAAUlD,EAAaC,EAC1BkD,EAAW,CAAEtO,EAASoO,GAGvB,GAAKlD,GACJ,MAAUzP,EAAOA,EAAMiI,GACtB,IAAuB,IAAlBjI,EAAK7C,UAAkBuV,IACtBlC,EAASxQ,EAAMnB,EAAS4Q,GAC5B,OAAO,OAKV,MAAUzP,EAAOA,EAAMiI,GACtB,GAAuB,IAAlBjI,EAAK7C,UAAkBuV,EAQ3B,GAHAhD,GAJAC,EAAa3P,EAAM0B,KAAe1B,EAAM0B,GAAY,KAI1B1B,EAAKiQ,YAC5BN,EAAY3P,EAAKiQ,UAAa,IAE5BwC,GAAQA,IAASzS,EAAKgI,SAAS5E,cACnCpD,EAAOA,EAAMiI,IAASjI,MAChB,CAAA,IAAO4S,EAAWlD,EAAa5F,KACrC8I,EAAU,KAAQrO,GAAWqO,EAAU,KAAQD,EAG/C,OAASE,EAAU,GAAMD,EAAU,GAOnC,IAHAlD,EAAa5F,GAAQ+I,GAGJ,GAAMrC,EAASxQ,EAAMnB,EAAS4Q,GAC9C,OAAO,EAMZ,OAAO,GAIV,SAASqD,GAAgBC,GACxB,OAAyB,EAAlBA,EAAS9T,OACf,SAAUe,EAAMnB,EAAS4Q,GACxB,IAAI3R,EAAIiV,EAAS9T,OACjB,MAAQnB,IACP,IAAMiV,EAAUjV,GAAKkC,EAAMnB,EAAS4Q,GACnC,OAAO,EAGT,OAAO,GAERsD,EAAU,GAYZ,SAASC,GAAUvC,EAAW1Q,EAAKkM,EAAQpN,EAAS4Q,GAOnD,IANA,IAAIzP,EACHiT,EAAe,GACfnV,EAAI,EACJ2C,EAAMgQ,EAAUxR,OAChBiU,EAAgB,MAAPnT,EAEFjC,EAAI2C,EAAK3C,KACTkC,EAAOyQ,EAAW3S,MAClBmO,IAAUA,EAAQjM,EAAMnB,EAAS4Q,KACtCwD,EAAazW,KAAMwD,GACdkT,GACJnT,EAAIvD,KAAMsB,KAMd,OAAOmV,EAGR,SAASE,GAAYxE,EAAW/P,EAAU4R,EAAS4C,EAAYC,EAAYC,GAO1E,OANKF,IAAeA,EAAY1R,KAC/B0R,EAAaD,GAAYC,IAErBC,IAAeA,EAAY3R,KAC/B2R,EAAaF,GAAYE,EAAYC,IAE/BrJ,GAAc,SAAU3B,EAAM/F,EAAS1D,EAAS4Q,GACtD,IAAI8D,EAAMzV,EAAGkC,EACZwT,EAAS,GACTC,EAAU,GACVC,EAAcnR,EAAQtD,OAGtBQ,EAAQ6I,GA5CX,SAA2B1J,EAAU+U,EAAUpR,GAG9C,IAFA,IAAIzE,EAAI,EACP2C,EAAMkT,EAAS1U,OACRnB,EAAI2C,EAAK3C,IAChBuF,GAAQzE,EAAU+U,EAAU7V,GAAKyE,GAElC,OAAOA,EAsCWqR,CACfhV,GAAY,IACZC,EAAQ1B,SAAW,CAAE0B,GAAYA,EACjC,IAIDgV,GAAYlF,IAAerG,GAAS1J,EAEnCa,EADAuT,GAAUvT,EAAO+T,EAAQ7E,EAAW9P,EAAS4Q,GAG9CqE,EAAatD,EAGZ6C,IAAgB/K,EAAOqG,EAAY+E,GAAeN,GAGjD,GAGA7Q,EACDsR,EAQF,GALKrD,GACJA,EAASqD,EAAWC,EAAYjV,EAAS4Q,GAIrC2D,EAAa,CACjBG,EAAOP,GAAUc,EAAYL,GAC7BL,EAAYG,EAAM,GAAI1U,EAAS4Q,GAG/B3R,EAAIyV,EAAKtU,OACT,MAAQnB,KACAkC,EAAOuT,EAAMzV,MACnBgW,EAAYL,EAAS3V,MAAW+V,EAAWJ,EAAS3V,IAAQkC,IAK/D,GAAKsI,GACJ,GAAK+K,GAAc1E,EAAY,CAC9B,GAAK0E,EAAa,CAGjBE,EAAO,GACPzV,EAAIgW,EAAW7U,OACf,MAAQnB,KACAkC,EAAO8T,EAAYhW,KAGzByV,EAAK/W,KAAQqX,EAAW/V,GAAMkC,GAGhCqT,EAAY,KAAQS,EAAa,GAAMP,EAAM9D,GAI9C3R,EAAIgW,EAAW7U,OACf,MAAQnB,KACAkC,EAAO8T,EAAYhW,MACsC,GAA7DyV,EAAOF,EAAa5W,EAAS6L,EAAMtI,GAASwT,EAAQ1V,MAEtDwK,EAAMiL,KAAYhR,EAASgR,GAASvT,UAOvC8T,EAAad,GACZc,IAAevR,EACduR,EAAWjT,OAAQ6S,EAAaI,EAAW7U,QAC3C6U,GAEGT,EACJA,EAAY,KAAM9Q,EAASuR,EAAYrE,GAEvCjT,EAAKD,MAAOgG,EAASuR,KAMzB,SAASC,GAAmBzB,GAyB3B,IAxBA,IAAI0B,EAAcxD,EAAS9P,EAC1BD,EAAM6R,EAAOrT,OACbgV,EAAkB3Q,EAAKgL,SAAUgE,EAAQ,GAAIhV,MAC7C4W,EAAmBD,GAAmB3Q,EAAKgL,SAAU,KACrDxQ,EAAImW,EAAkB,EAAI,EAG1BE,EAAerM,GAAe,SAAU9H,GACvC,OAAOA,IAASgU,GACdE,GAAkB,GACrBE,EAAkBtM,GAAe,SAAU9H,GAC1C,OAAwC,EAAjCvD,EAASuX,EAAchU,IAC5BkU,GAAkB,GACrBnB,EAAW,CAAE,SAAU/S,EAAMnB,EAAS4Q,GACrC,IAAI/P,GAASuU,IAAqBxE,GAAO5Q,IAAY+E,MAClDoQ,EAAenV,GAAU1B,SAC1BgX,EAAcnU,EAAMnB,EAAS4Q,GAC7B2E,EAAiBpU,EAAMnB,EAAS4Q,IAIlC,OADAuE,EAAe,KACRtU,IAGD5B,EAAI2C,EAAK3C,IAChB,GAAO0S,EAAUlN,EAAKgL,SAAUgE,EAAQxU,GAAIR,MAC3CyV,EAAW,CAAEjL,GAAegL,GAAgBC,GAAYvC,QAClD,CAIN,IAHAA,EAAUlN,EAAK2I,OAAQqG,EAAQxU,GAAIR,MAAOf,MAAO,KAAM+V,EAAQxU,GAAI6E,UAGrDjB,GAAY,CAIzB,IADAhB,IAAM5C,EACE4C,EAAID,EAAKC,IAChB,GAAK4C,EAAKgL,SAAUgE,EAAQ5R,GAAIpD,MAC/B,MAGF,OAAO6V,GACF,EAAJrV,GAASgV,GAAgBC,GACrB,EAAJjV,GAASyL,GAGT+I,EACEpW,MAAO,EAAG4B,EAAI,GACdxB,OAAQ,CAAEwG,MAAgC,MAAzBwP,EAAQxU,EAAI,GAAIR,KAAe,IAAM,MACtDuE,QAAS8D,EAAO,MAClB6K,EACA1S,EAAI4C,GAAKqT,GAAmBzB,EAAOpW,MAAO4B,EAAG4C,IAC7CA,EAAID,GAAOsT,GAAqBzB,EAASA,EAAOpW,MAAOwE,IACvDA,EAAID,GAAO8I,GAAY+I,IAGzBS,EAASvW,KAAMgU,GAIjB,OAAOsC,GAAgBC,GAoTxB,OAtpBA3C,GAAWlR,UAAYoE,EAAK+Q,QAAU/Q,EAAKkC,QAC3ClC,EAAK8M,WAAa,IAAIA,GAEtB3M,EAAWJ,GAAOI,SAAW,SAAU7E,EAAU0V,GAChD,IAAIhE,EAAS7H,EAAO6J,EAAQhV,EAC3BiX,EAAO7L,EAAQ8L,EACfC,EAAS9P,EAAY/F,EAAW,KAEjC,GAAK6V,EACJ,OAAOH,EAAY,EAAIG,EAAOvY,MAAO,GAGtCqY,EAAQ3V,EACR8J,EAAS,GACT8L,EAAalR,EAAKqL,UAElB,MAAQ4F,EAAQ,CA2Bf,IAAMjX,KAxBAgT,KAAa7H,EAAQ7C,EAAOkD,KAAMyL,MAClC9L,IAGJ8L,EAAQA,EAAMrY,MAAOuM,EAAO,GAAIxJ,SAAYsV,GAE7C7L,EAAOlM,KAAQ8V,EAAS,KAGzBhC,GAAU,GAGH7H,EAAQ5C,EAAaiD,KAAMyL,MACjCjE,EAAU7H,EAAMuB,QAChBsI,EAAO9V,KAAM,CACZsG,MAAOwN,EAGPhT,KAAMmL,EAAO,GAAI5G,QAAS8D,EAAO,OAElC4O,EAAQA,EAAMrY,MAAOoU,EAAQrR,SAIhBqE,EAAK2I,SACXxD,EAAQxC,EAAW3I,GAAOwL,KAAMyL,KAAgBC,EAAYlX,MAChEmL,EAAQ+L,EAAYlX,GAAQmL,MAC9B6H,EAAU7H,EAAMuB,QAChBsI,EAAO9V,KAAM,CACZsG,MAAOwN,EACPhT,KAAMA,EACNqF,QAAS8F,IAEV8L,EAAQA,EAAMrY,MAAOoU,EAAQrR,SAI/B,IAAMqR,EACL,MAOF,OAAOgE,EACNC,EAAMtV,OACNsV,EACClR,GAAOtB,MAAOnD,GAGd+F,EAAY/F,EAAU8J,GAASxM,MAAO,IA4ZzCwH,EAAUL,GAAOK,QAAU,SAAU9E,EAAU6J,GAC9C,IAAI3K,EA9H8B4W,EAAiBC,EAC/CC,EACHC,EACAC,EA4HAH,EAAc,GACdD,EAAkB,GAClBD,EAAS7P,EAAehG,EAAW,KAEpC,IAAM6V,EAAS,CAGRhM,IACLA,EAAQhF,EAAU7E,IAEnBd,EAAI2K,EAAMxJ,OACV,MAAQnB,KACP2W,EAASV,GAAmBtL,EAAO3K,KACtB4D,GACZiT,EAAYnY,KAAMiY,GAElBC,EAAgBlY,KAAMiY,IAKxBA,EAAS7P,EACRhG,GArJgC8V,EAsJNA,EArJxBE,EAA6B,GADkBD,EAsJNA,GArJrB1V,OACvB4V,EAAqC,EAAzBH,EAAgBzV,OAC5B6V,EAAe,SAAUxM,EAAMzJ,EAAS4Q,EAAKlN,EAASwS,GACrD,IAAI/U,EAAMU,EAAG8P,EACZwE,EAAe,EACflX,EAAI,IACJ2S,EAAYnI,GAAQ,GACpB2M,EAAa,GACbC,EAAgBtR,EAGhBnE,EAAQ6I,GAAQuM,GAAavR,EAAK6I,KAAY,IAAG,IAAK4I,GAGtDI,EAAkB5Q,GAA4B,MAAjB2Q,EAAwB,EAAIvT,KAAKC,UAAY,GAC1EnB,EAAMhB,EAAMR,OAcb,IAZK8V,IAMJnR,EAAmB/E,GAAWrD,GAAYqD,GAAWkW,GAM9CjX,IAAM2C,GAAgC,OAAvBT,EAAOP,EAAO3B,IAAeA,IAAM,CACzD,GAAK+W,GAAa7U,EAAO,CACxBU,EAAI,EAME7B,GAAWmB,EAAK6I,eAAiBrN,IACtCuI,EAAa/D,GACbyP,GAAOxL,GAER,MAAUuM,EAAUkE,EAAiBhU,KACpC,GAAK8P,EAASxQ,EAAMnB,GAAWrD,EAAUiU,GAAQ,CAChDlN,EAAQ/F,KAAMwD,GACd,MAGG+U,IACJxQ,EAAU4Q,GAKPP,KAGG5U,GAAQwQ,GAAWxQ,IACzBgV,IAII1M,GACJmI,EAAUjU,KAAMwD,IAgBnB,GATAgV,GAAgBlX,EASX8W,GAAS9W,IAAMkX,EAAe,CAClCtU,EAAI,EACJ,MAAU8P,EAAUmE,EAAajU,KAChC8P,EAASC,EAAWwE,EAAYpW,EAAS4Q,GAG1C,GAAKnH,EAAO,CAGX,GAAoB,EAAf0M,EACJ,MAAQlX,IACC2S,EAAW3S,IAAOmX,EAAYnX,KACrCmX,EAAYnX,GAAMmH,EAAI5I,KAAMkG,IAM/B0S,EAAajC,GAAUiC,GAIxBzY,EAAKD,MAAOgG,EAAS0S,GAGhBF,IAAczM,GAA4B,EAApB2M,EAAWhW,QACG,EAAtC+V,EAAeL,EAAY1V,QAE7BoE,GAAOwK,WAAYtL,GAUrB,OALKwS,IACJxQ,EAAU4Q,EACVvR,EAAmBsR,GAGbzE,GAGFmE,EACN3K,GAAc6K,GACdA,KAgCOlW,SAAWA,EAEnB,OAAO6V,GAYR9Q,EAASN,GAAOM,OAAS,SAAU/E,EAAUC,EAAS0D,EAAS+F,GAC9D,IAAIxK,EAAGwU,EAAQ8C,EAAO9X,EAAM6O,EAC3BkJ,EAA+B,mBAAbzW,GAA2BA,EAC7C6J,GAASH,GAAQ7E,EAAY7E,EAAWyW,EAASzW,UAAYA,GAM9D,GAJA2D,EAAUA,GAAW,GAIC,IAAjBkG,EAAMxJ,OAAe,CAIzB,GAAqB,GADrBqT,EAAS7J,EAAO,GAAMA,EAAO,GAAIvM,MAAO,IAC5B+C,QAA+C,QAA/BmW,EAAQ9C,EAAQ,IAAMhV,MAC5B,IAArBuB,EAAQ1B,UAAkB8G,GAAkBX,EAAKgL,SAAUgE,EAAQ,GAAIhV,MAAS,CAIhF,KAFAuB,GAAYyE,EAAK6I,KAAW,GAAGiJ,EAAMzS,QAAS,GAC5Cd,QAASmF,GAAWC,IAAapI,IAAa,IAAM,IAErD,OAAO0D,EAGI8S,IACXxW,EAAUA,EAAQN,YAGnBK,EAAWA,EAAS1C,MAAOoW,EAAOtI,QAAQlH,MAAM7D,QAIjDnB,EAAImI,EAA0B,aAAEmD,KAAMxK,GAAa,EAAI0T,EAAOrT,OAC9D,MAAQnB,IAAM,CAIb,GAHAsX,EAAQ9C,EAAQxU,GAGXwF,EAAKgL,SAAYhR,EAAO8X,EAAM9X,MAClC,MAED,IAAO6O,EAAO7I,EAAK6I,KAAM7O,MAGjBgL,EAAO6D,EACbiJ,EAAMzS,QAAS,GAAId,QAASmF,GAAWC,IACvCF,GAASqC,KAAMkJ,EAAQ,GAAIhV,OAAU+L,GAAaxK,EAAQN,aACzDM,IACI,CAKL,GAFAyT,EAAOzR,OAAQ/C,EAAG,KAClBc,EAAW0J,EAAKrJ,QAAUsK,GAAY+I,IAGrC,OADA9V,EAAKD,MAAOgG,EAAS+F,GACd/F,EAGR,QAeJ,OAPE8S,GAAY3R,EAAS9E,EAAU6J,IAChCH,EACAzJ,GACCoF,EACD1B,GACC1D,GAAWkI,GAASqC,KAAMxK,IAAcyK,GAAaxK,EAAQN,aAAgBM,GAExE0D,GAMRvF,EAAQgR,WAAatM,EAAQwB,MAAO,IAAKtC,KAAMkE,GAAY0E,KAAM,MAAS9H,EAI1E1E,EAAQ+Q,mBAAqBjK,EAG7BC,IAIA/G,EAAQmQ,aAAejD,GAAQ,SAAUC,GAGxC,OAA4E,EAArEA,EAAG4C,wBAAyBvR,EAASyC,cAAe,eAMtDiM,GAAQ,SAAUC,GAEvB,OADAA,EAAGqC,UAAY,mBACiC,MAAzCrC,EAAG+D,WAAW/P,aAAc,WAEnCiM,GAAW,yBAA0B,SAAUpK,EAAMgB,EAAMwC,GAC1D,IAAMA,EACL,OAAOxD,EAAK7B,aAAc6C,EAA6B,SAAvBA,EAAKoC,cAA2B,EAAI,KAOjEpG,EAAQuI,YAAe2E,GAAQ,SAAUC,GAG9C,OAFAA,EAAGqC,UAAY,WACfrC,EAAG+D,WAAW9P,aAAc,QAAS,IACY,KAA1C+L,EAAG+D,WAAW/P,aAAc,YAEnCiM,GAAW,QAAS,SAAUpK,EAAMsV,EAAO9R,GAC1C,IAAMA,GAAyC,UAAhCxD,EAAKgI,SAAS5E,cAC5B,OAAOpD,EAAKuV,eAOTrL,GAAQ,SAAUC,GACvB,OAAwC,MAAjCA,EAAGhM,aAAc,eAExBiM,GAAWhF,EAAU,SAAUpF,EAAMgB,EAAMwC,GAC1C,IAAIzF,EACJ,IAAMyF,EACL,OAAwB,IAAjBxD,EAAMgB,GAAkBA,EAAKoC,eACjCrF,EAAMiC,EAAKoM,iBAAkBpL,KAAYjD,EAAI4P,UAC9C5P,EAAI+E,MACJ,OAKEO,GA14EP,CA44EK1H,GAILgD,EAAOwN,KAAO9I,EACd1E,EAAO6O,KAAOnK,EAAO+K,UAGrBzP,EAAO6O,KAAM,KAAQ7O,EAAO6O,KAAKhI,QACjC7G,EAAOkP,WAAalP,EAAO6W,OAASnS,EAAOwK,WAC3ClP,EAAOT,KAAOmF,EAAOE,QACrB5E,EAAO8W,SAAWpS,EAAOG,MACzB7E,EAAOyF,SAAWf,EAAOe,SACzBzF,EAAO+W,eAAiBrS,EAAO6D,OAK/B,IAAIe,EAAM,SAAUjI,EAAMiI,EAAK0N,GAC9B,IAAIrF,EAAU,GACbsF,OAAqBnU,IAAVkU,EAEZ,OAAU3V,EAAOA,EAAMiI,KAA6B,IAAlBjI,EAAK7C,SACtC,GAAuB,IAAlB6C,EAAK7C,SAAiB,CAC1B,GAAKyY,GAAYjX,EAAQqB,GAAO6V,GAAIF,GACnC,MAEDrF,EAAQ9T,KAAMwD,GAGhB,OAAOsQ,GAIJwF,EAAW,SAAUC,EAAG/V,GAG3B,IAFA,IAAIsQ,EAAU,GAENyF,EAAGA,EAAIA,EAAEnL,YACI,IAAfmL,EAAE5Y,UAAkB4Y,IAAM/V,GAC9BsQ,EAAQ9T,KAAMuZ,GAIhB,OAAOzF,GAIJ0F,EAAgBrX,EAAO6O,KAAK/E,MAAMhC,aAItC,SAASuB,EAAUhI,EAAMgB,GAEvB,OAAOhB,EAAKgI,UAAYhI,EAAKgI,SAAS5E,gBAAkBpC,EAAKoC,cAG/D,IAAI6S,EAAa,kEAKjB,SAASC,EAAQzI,EAAU0I,EAAW5F,GACrC,OAAKtT,EAAYkZ,GACTxX,EAAO2B,KAAMmN,EAAU,SAAUzN,EAAMlC,GAC7C,QAASqY,EAAU9Z,KAAM2D,EAAMlC,EAAGkC,KAAWuQ,IAK1C4F,EAAUhZ,SACPwB,EAAO2B,KAAMmN,EAAU,SAAUzN,GACvC,OAASA,IAASmW,IAAgB5F,IAKV,iBAAd4F,EACJxX,EAAO2B,KAAMmN,EAAU,SAAUzN,GACvC,OAA4C,EAAnCvD,EAAQJ,KAAM8Z,EAAWnW,KAAkBuQ,IAK/C5R,EAAOsN,OAAQkK,EAAW1I,EAAU8C,GAG5C5R,EAAOsN,OAAS,SAAUuB,EAAM/N,EAAO8Q,GACtC,IAAIvQ,EAAOP,EAAO,GAMlB,OAJK8Q,IACJ/C,EAAO,QAAUA,EAAO,KAGH,IAAjB/N,EAAMR,QAAkC,IAAlBe,EAAK7C,SACxBwB,EAAOwN,KAAKM,gBAAiBzM,EAAMwN,GAAS,CAAExN,GAAS,GAGxDrB,EAAOwN,KAAKxJ,QAAS6K,EAAM7O,EAAO2B,KAAMb,EAAO,SAAUO,GAC/D,OAAyB,IAAlBA,EAAK7C,aAIdwB,EAAOG,GAAGgC,OAAQ,CACjBqL,KAAM,SAAUvN,GACf,IAAId,EAAG4B,EACNe,EAAM7E,KAAKqD,OACXmX,EAAOxa,KAER,GAAyB,iBAAbgD,EACX,OAAOhD,KAAK4D,UAAWb,EAAQC,GAAWqN,OAAQ,WACjD,IAAMnO,EAAI,EAAGA,EAAI2C,EAAK3C,IACrB,GAAKa,EAAOyF,SAAUgS,EAAMtY,GAAKlC,MAChC,OAAO,KAQX,IAFA8D,EAAM9D,KAAK4D,UAAW,IAEhB1B,EAAI,EAAGA,EAAI2C,EAAK3C,IACrBa,EAAOwN,KAAMvN,EAAUwX,EAAMtY,GAAK4B,GAGnC,OAAa,EAANe,EAAU9B,EAAOkP,WAAYnO,GAAQA,GAE7CuM,OAAQ,SAAUrN,GACjB,OAAOhD,KAAK4D,UAAW0W,EAAQta,KAAMgD,GAAY,IAAI,KAEtD2R,IAAK,SAAU3R,GACd,OAAOhD,KAAK4D,UAAW0W,EAAQta,KAAMgD,GAAY,IAAI,KAEtDiX,GAAI,SAAUjX,GACb,QAASsX,EACRta,KAIoB,iBAAbgD,GAAyBoX,EAAc5M,KAAMxK,GACnDD,EAAQC,GACRA,GAAY,IACb,GACCK,UASJ,IAAIoX,EAMHvP,EAAa,uCAENnI,EAAOG,GAAGC,KAAO,SAAUH,EAAUC,EAASkS,GACpD,IAAItI,EAAOzI,EAGX,IAAMpB,EACL,OAAOhD,KAQR,GAHAmV,EAAOA,GAAQsF,EAGU,iBAAbzX,EAAwB,CAanC,KAPC6J,EALsB,MAAlB7J,EAAU,IACsB,MAApCA,EAAUA,EAASK,OAAS,IACT,GAAnBL,EAASK,OAGD,CAAE,KAAML,EAAU,MAGlBkI,EAAWgC,KAAMlK,MAIV6J,EAAO,IAAQ5J,EA6CxB,OAAMA,GAAWA,EAAQM,QACtBN,GAAWkS,GAAO5E,KAAMvN,GAK1BhD,KAAKwD,YAAaP,GAAUsN,KAAMvN,GAhDzC,GAAK6J,EAAO,GAAM,CAYjB,GAXA5J,EAAUA,aAAmBF,EAASE,EAAS,GAAMA,EAIrDF,EAAOgB,MAAO/D,KAAM+C,EAAO2X,UAC1B7N,EAAO,GACP5J,GAAWA,EAAQ1B,SAAW0B,EAAQgK,eAAiBhK,EAAUrD,GACjE,IAIIya,EAAW7M,KAAMX,EAAO,KAAS9J,EAAO2C,cAAezC,GAC3D,IAAM4J,KAAS5J,EAGT5B,EAAYrB,KAAM6M,IACtB7M,KAAM6M,GAAS5J,EAAS4J,IAIxB7M,KAAK8R,KAAMjF,EAAO5J,EAAS4J,IAK9B,OAAO7M,KAYP,OARAoE,EAAOxE,EAASuN,eAAgBN,EAAO,OAKtC7M,KAAM,GAAMoE,EACZpE,KAAKqD,OAAS,GAERrD,KAcH,OAAKgD,EAASzB,UACpBvB,KAAM,GAAMgD,EACZhD,KAAKqD,OAAS,EACPrD,MAIIqB,EAAY2B,QACD6C,IAAfsP,EAAKwF,MACXxF,EAAKwF,MAAO3X,GAGZA,EAAUD,GAGLA,EAAO2D,UAAW1D,EAAUhD,QAIhCsD,UAAYP,EAAOG,GAGxBuX,EAAa1X,EAAQnD,GAGrB,IAAIgb,EAAe,iCAGlBC,EAAmB,CAClBC,UAAU,EACVC,UAAU,EACVzO,MAAM,EACN0O,MAAM,GAoFR,SAASC,EAASpM,EAAKxC,GACtB,OAAUwC,EAAMA,EAAKxC,KAA4B,IAAjBwC,EAAItN,UACpC,OAAOsN,EAnFR9L,EAAOG,GAAGgC,OAAQ,CACjB4P,IAAK,SAAUtP,GACd,IAAI0V,EAAUnY,EAAQyC,EAAQxF,MAC7Bmb,EAAID,EAAQ7X,OAEb,OAAOrD,KAAKqQ,OAAQ,WAEnB,IADA,IAAInO,EAAI,EACAA,EAAIiZ,EAAGjZ,IACd,GAAKa,EAAOyF,SAAUxI,KAAMkb,EAAShZ,IACpC,OAAO,KAMXkZ,QAAS,SAAU5I,EAAWvP,GAC7B,IAAI4L,EACH3M,EAAI,EACJiZ,EAAInb,KAAKqD,OACTqR,EAAU,GACVwG,EAA+B,iBAAd1I,GAA0BzP,EAAQyP,GAGpD,IAAM4H,EAAc5M,KAAMgF,GACzB,KAAQtQ,EAAIiZ,EAAGjZ,IACd,IAAM2M,EAAM7O,KAAMkC,GAAK2M,GAAOA,IAAQ5L,EAAS4L,EAAMA,EAAIlM,WAGxD,GAAKkM,EAAItN,SAAW,KAAQ2Z,GACH,EAAxBA,EAAQG,MAAOxM,GAGE,IAAjBA,EAAItN,UACHwB,EAAOwN,KAAKM,gBAAiBhC,EAAK2D,IAAgB,CAEnDkC,EAAQ9T,KAAMiO,GACd,MAMJ,OAAO7O,KAAK4D,UAA4B,EAAjB8Q,EAAQrR,OAAaN,EAAOkP,WAAYyC,GAAYA,IAI5E2G,MAAO,SAAUjX,GAGhB,OAAMA,EAKe,iBAATA,EACJvD,EAAQJ,KAAMsC,EAAQqB,GAAQpE,KAAM,IAIrCa,EAAQJ,KAAMT,KAGpBoE,EAAKb,OAASa,EAAM,GAAMA,GAZjBpE,KAAM,IAAOA,KAAM,GAAI2C,WAAe3C,KAAKsE,QAAQgX,UAAUjY,QAAU,GAgBlFkY,IAAK,SAAUvY,EAAUC,GACxB,OAAOjD,KAAK4D,UACXb,EAAOkP,WACNlP,EAAOgB,MAAO/D,KAAK0D,MAAOX,EAAQC,EAAUC,OAK/CuY,QAAS,SAAUxY,GAClB,OAAOhD,KAAKub,IAAiB,MAAZvY,EAChBhD,KAAKgE,WAAahE,KAAKgE,WAAWqM,OAAQrN,OAU7CD,EAAOkB,KAAM,CACZiQ,OAAQ,SAAU9P,GACjB,IAAI8P,EAAS9P,EAAKzB,WAClB,OAAOuR,GAA8B,KAApBA,EAAO3S,SAAkB2S,EAAS,MAEpDuH,QAAS,SAAUrX,GAClB,OAAOiI,EAAKjI,EAAM,eAEnBsX,aAAc,SAAUtX,EAAMmD,EAAIwS,GACjC,OAAO1N,EAAKjI,EAAM,aAAc2V,IAEjCzN,KAAM,SAAUlI,GACf,OAAO6W,EAAS7W,EAAM,gBAEvB4W,KAAM,SAAU5W,GACf,OAAO6W,EAAS7W,EAAM,oBAEvBuX,QAAS,SAAUvX,GAClB,OAAOiI,EAAKjI,EAAM,gBAEnBkX,QAAS,SAAUlX,GAClB,OAAOiI,EAAKjI,EAAM,oBAEnBwX,UAAW,SAAUxX,EAAMmD,EAAIwS,GAC9B,OAAO1N,EAAKjI,EAAM,cAAe2V,IAElC8B,UAAW,SAAUzX,EAAMmD,EAAIwS,GAC9B,OAAO1N,EAAKjI,EAAM,kBAAmB2V,IAEtCG,SAAU,SAAU9V,GACnB,OAAO8V,GAAY9V,EAAKzB,YAAc,IAAK2P,WAAYlO,IAExD0W,SAAU,SAAU1W,GACnB,OAAO8V,EAAU9V,EAAKkO,aAEvByI,SAAU,SAAU3W,GACnB,OAA6B,MAAxBA,EAAK0X,iBAKT3b,EAAUiE,EAAK0X,iBAER1X,EAAK0X,iBAMR1P,EAAUhI,EAAM,cACpBA,EAAOA,EAAK2X,SAAW3X,GAGjBrB,EAAOgB,MAAO,GAAIK,EAAKmI,eAE7B,SAAUnH,EAAMlC,GAClBH,EAAOG,GAAIkC,GAAS,SAAU2U,EAAO/W,GACpC,IAAI0R,EAAU3R,EAAOoB,IAAKnE,KAAMkD,EAAI6W,GAuBpC,MArB0B,UAArB3U,EAAK9E,OAAQ,KACjB0C,EAAW+W,GAGP/W,GAAgC,iBAAbA,IACvB0R,EAAU3R,EAAOsN,OAAQrN,EAAU0R,IAGjB,EAAd1U,KAAKqD,SAGHwX,EAAkBzV,IACvBrC,EAAOkP,WAAYyC,GAIfkG,EAAapN,KAAMpI,IACvBsP,EAAQsH,WAIHhc,KAAK4D,UAAW8Q,MAGzB,IAAIuH,EAAgB,oBAsOpB,SAASC,EAAUC,GAClB,OAAOA,EAER,SAASC,EAASC,GACjB,MAAMA,EAGP,SAASC,EAAYpV,EAAOqV,EAASC,EAAQC,GAC5C,IAAIC,EAEJ,IAGMxV,GAAS7F,EAAcqb,EAASxV,EAAMyV,SAC1CD,EAAOjc,KAAMyG,GAAQ0B,KAAM2T,GAAUK,KAAMJ,GAGhCtV,GAAS7F,EAAcqb,EAASxV,EAAM2V,MACjDH,EAAOjc,KAAMyG,EAAOqV,EAASC,GAQ7BD,EAAQ5b,WAAOkF,EAAW,CAAEqB,GAAQ5G,MAAOmc,IAM3C,MAAQvV,GAITsV,EAAO7b,WAAOkF,EAAW,CAAEqB,KAvO7BnE,EAAO+Z,UAAY,SAAU3X,GA9B7B,IAAwBA,EACnB4X,EAiCJ5X,EAA6B,iBAAZA,GAlCMA,EAmCPA,EAlCZ4X,EAAS,GACbha,EAAOkB,KAAMkB,EAAQ0H,MAAOoP,IAAmB,GAAI,SAAUe,EAAGC,GAC/DF,EAAQE,IAAS,IAEXF,GA+BNha,EAAOmC,OAAQ,GAAIC,GAEpB,IACC+X,EAGAC,EAGAC,EAGAC,EAGA9T,EAAO,GAGP+T,EAAQ,GAGRC,GAAe,EAGfC,EAAO,WAQN,IALAH,EAASA,GAAUlY,EAAQsY,KAI3BL,EAAQF,GAAS,EACTI,EAAMja,OAAQka,GAAe,EAAI,CACxCJ,EAASG,EAAMlP,QACf,QAAUmP,EAAchU,EAAKlG,QAGmC,IAA1DkG,EAAMgU,GAAc5c,MAAOwc,EAAQ,GAAKA,EAAQ,KACpDhY,EAAQuY,cAGRH,EAAchU,EAAKlG,OACnB8Z,GAAS,GAMNhY,EAAQgY,SACbA,GAAS,GAGVD,GAAS,EAGJG,IAIH9T,EADI4T,EACG,GAIA,KAMV3C,EAAO,CAGNe,IAAK,WA2BJ,OA1BKhS,IAGC4T,IAAWD,IACfK,EAAchU,EAAKlG,OAAS,EAC5Bia,EAAM1c,KAAMuc,IAGb,SAAW5B,EAAKhH,GACfxR,EAAOkB,KAAMsQ,EAAM,SAAUyI,EAAG/V,GAC1B5F,EAAY4F,GACV9B,EAAQyU,QAAWY,EAAK1F,IAAK7N,IAClCsC,EAAK3I,KAAMqG,GAEDA,GAAOA,EAAI5D,QAA4B,WAAlBR,EAAQoE,IAGxCsU,EAAKtU,KATR,CAYK5C,WAEA8Y,IAAWD,GACfM,KAGKxd,MAIR2d,OAAQ,WAYP,OAXA5a,EAAOkB,KAAMI,UAAW,SAAU2Y,EAAG/V,GACpC,IAAIoU,EACJ,OAA0D,GAAhDA,EAAQtY,EAAO6D,QAASK,EAAKsC,EAAM8R,IAC5C9R,EAAKtE,OAAQoW,EAAO,GAGfA,GAASkC,GACbA,MAIIvd,MAKR8U,IAAK,SAAU5R,GACd,OAAOA,GACwB,EAA9BH,EAAO6D,QAAS1D,EAAIqG,GACN,EAAdA,EAAKlG,QAIPwS,MAAO,WAIN,OAHKtM,IACJA,EAAO,IAEDvJ,MAMR4d,QAAS,WAGR,OAFAP,EAASC,EAAQ,GACjB/T,EAAO4T,EAAS,GACTnd,MAERmM,SAAU,WACT,OAAQ5C,GAMTsU,KAAM,WAKL,OAJAR,EAASC,EAAQ,GACXH,GAAWD,IAChB3T,EAAO4T,EAAS,IAEVnd,MAERqd,OAAQ,WACP,QAASA,GAIVS,SAAU,SAAU7a,EAASsR,GAS5B,OARM8I,IAEL9I,EAAO,CAAEtR,GADTsR,EAAOA,GAAQ,IACQjU,MAAQiU,EAAKjU,QAAUiU,GAC9C+I,EAAM1c,KAAM2T,GACN2I,GACLM,KAGKxd,MAIRwd,KAAM,WAEL,OADAhD,EAAKsD,SAAU9d,KAAMqE,WACdrE,MAIRod,MAAO,WACN,QAASA,IAIZ,OAAO5C,GA4CRzX,EAAOmC,OAAQ,CAEd6Y,SAAU,SAAUC,GACnB,IAAIC,EAAS,CAIX,CAAE,SAAU,WAAYlb,EAAO+Z,UAAW,UACzC/Z,EAAO+Z,UAAW,UAAY,GAC/B,CAAE,UAAW,OAAQ/Z,EAAO+Z,UAAW,eACtC/Z,EAAO+Z,UAAW,eAAiB,EAAG,YACvC,CAAE,SAAU,OAAQ/Z,EAAO+Z,UAAW,eACrC/Z,EAAO+Z,UAAW,eAAiB,EAAG,aAExCoB,EAAQ,UACRvB,EAAU,CACTuB,MAAO,WACN,OAAOA,GAERC,OAAQ,WAEP,OADAC,EAASxV,KAAMvE,WAAYuY,KAAMvY,WAC1BrE,MAERqe,QAAS,SAAUnb,GAClB,OAAOyZ,EAAQE,KAAM,KAAM3Z,IAI5Bob,KAAM,WACL,IAAIC,EAAMla,UAEV,OAAOtB,EAAOgb,SAAU,SAAUS,GACjCzb,EAAOkB,KAAMga,EAAQ,SAAU1W,EAAIkX,GAGlC,IAAIvb,EAAK7B,EAAYkd,EAAKE,EAAO,MAAWF,EAAKE,EAAO,IAKxDL,EAAUK,EAAO,IAAO,WACvB,IAAIC,EAAWxb,GAAMA,EAAGvC,MAAOX,KAAMqE,WAChCqa,GAAYrd,EAAYqd,EAAS/B,SACrC+B,EAAS/B,UACPgC,SAAUH,EAASI,QACnBhW,KAAM4V,EAASjC,SACfK,KAAM4B,EAAShC,QAEjBgC,EAAUC,EAAO,GAAM,QACtBze,KACAkD,EAAK,CAAEwb,GAAara,eAKxBka,EAAM,OACH5B,WAELE,KAAM,SAAUgC,EAAaC,EAAYC,GACxC,IAAIC,EAAW,EACf,SAASzC,EAAS0C,EAAOb,EAAU1P,EAASwQ,GAC3C,OAAO,WACN,IAAIC,EAAOnf,KACVuU,EAAOlQ,UACP+a,EAAa,WACZ,IAAIV,EAAU7B,EAKd,KAAKoC,EAAQD,GAAb,CAQA,IAJAN,EAAWhQ,EAAQ/N,MAAOwe,EAAM5K,MAId6J,EAASzB,UAC1B,MAAM,IAAI0C,UAAW,4BAOtBxC,EAAO6B,IAKgB,iBAAbA,GACY,mBAAbA,IACRA,EAAS7B,KAGLxb,EAAYwb,GAGXqC,EACJrC,EAAKpc,KACJie,EACAnC,EAASyC,EAAUZ,EAAUlC,EAAUgD,GACvC3C,EAASyC,EAAUZ,EAAUhC,EAAS8C,KAOvCF,IAEAnC,EAAKpc,KACJie,EACAnC,EAASyC,EAAUZ,EAAUlC,EAAUgD,GACvC3C,EAASyC,EAAUZ,EAAUhC,EAAS8C,GACtC3C,EAASyC,EAAUZ,EAAUlC,EAC5BkC,EAASkB,eASP5Q,IAAYwN,IAChBiD,OAAOtZ,EACP0O,EAAO,CAAEmK,KAKRQ,GAAWd,EAASmB,aAAeJ,EAAM5K,MAK7CiL,EAAUN,EACTE,EACA,WACC,IACCA,IACC,MAAQ5S,GAEJzJ,EAAOgb,SAAS0B,eACpB1c,EAAOgb,SAAS0B,cAAejT,EAC9BgT,EAAQE,YAMQV,GAAbC,EAAQ,IAIPvQ,IAAY0N,IAChB+C,OAAOtZ,EACP0O,EAAO,CAAE/H,IAGV4R,EAASuB,WAAYR,EAAM5K,MAS3B0K,EACJO,KAKKzc,EAAOgb,SAAS6B,eACpBJ,EAAQE,WAAa3c,EAAOgb,SAAS6B,gBAEtC7f,EAAO8f,WAAYL,KAKtB,OAAOzc,EAAOgb,SAAU,SAAUS,GAGjCP,EAAQ,GAAK,GAAI1C,IAChBgB,EACC,EACAiC,EACAnd,EAAY0d,GACXA,EACA7C,EACDsC,EAASc,aAKXrB,EAAQ,GAAK,GAAI1C,IAChBgB,EACC,EACAiC,EACAnd,EAAYwd,GACXA,EACA3C,IAKH+B,EAAQ,GAAK,GAAI1C,IAChBgB,EACC,EACAiC,EACAnd,EAAYyd,GACXA,EACA1C,MAGAO,WAKLA,QAAS,SAAUrb,GAClB,OAAc,MAAPA,EAAcyB,EAAOmC,OAAQ5D,EAAKqb,GAAYA,IAGvDyB,EAAW,GAkEZ,OA/DArb,EAAOkB,KAAMga,EAAQ,SAAU/b,EAAGuc,GACjC,IAAIlV,EAAOkV,EAAO,GACjBqB,EAAcrB,EAAO,GAKtB9B,EAAS8B,EAAO,IAAQlV,EAAKgS,IAGxBuE,GACJvW,EAAKgS,IACJ,WAIC2C,EAAQ4B,GAKT7B,EAAQ,EAAI/b,GAAK,GAAI0b,QAIrBK,EAAQ,EAAI/b,GAAK,GAAI0b,QAGrBK,EAAQ,GAAK,GAAIJ,KAGjBI,EAAQ,GAAK,GAAIJ,MAOnBtU,EAAKgS,IAAKkD,EAAO,GAAIjB,MAKrBY,EAAUK,EAAO,IAAQ,WAExB,OADAL,EAAUK,EAAO,GAAM,QAAUze,OAASoe,OAAWvY,EAAY7F,KAAMqE,WAChErE,MAMRoe,EAAUK,EAAO,GAAM,QAAWlV,EAAKuU,WAIxCnB,EAAQA,QAASyB,GAGZJ,GACJA,EAAKvd,KAAM2d,EAAUA,GAIfA,GAIR2B,KAAM,SAAUC,GACf,IAGCC,EAAY5b,UAAUhB,OAGtBnB,EAAI+d,EAGJC,EAAkBva,MAAOzD,GACzBie,EAAgB7f,EAAMG,KAAM4D,WAG5B+b,EAASrd,EAAOgb,WAGhBsC,EAAa,SAAUne,GACtB,OAAO,SAAUgF,GAChBgZ,EAAiBhe,GAAMlC,KACvBmgB,EAAeje,GAAyB,EAAnBmC,UAAUhB,OAAa/C,EAAMG,KAAM4D,WAAc6C,IAC5D+Y,GACTG,EAAOb,YAAaW,EAAiBC,KAMzC,GAAKF,GAAa,IACjB3D,EAAY0D,EAAaI,EAAOxX,KAAMyX,EAAYne,IAAMqa,QAAS6D,EAAO5D,QACtEyD,GAGsB,YAAnBG,EAAOlC,SACX7c,EAAY8e,EAAeje,IAAOie,EAAeje,GAAI2a,OAErD,OAAOuD,EAAOvD,OAKhB,MAAQ3a,IACPoa,EAAY6D,EAAeje,GAAKme,EAAYne,GAAKke,EAAO5D,QAGzD,OAAO4D,EAAOzD,aAOhB,IAAI2D,EAAc,yDAElBvd,EAAOgb,SAAS0B,cAAgB,SAAUtZ,EAAOoa,GAI3CxgB,EAAOygB,SAAWzgB,EAAOygB,QAAQC,MAAQta,GAASma,EAAY9S,KAAMrH,EAAMf,OAC9ErF,EAAOygB,QAAQC,KAAM,8BAAgCta,EAAMua,QAASva,EAAMoa,MAAOA,IAOnFxd,EAAO4d,eAAiB,SAAUxa,GACjCpG,EAAO8f,WAAY,WAClB,MAAM1Z,KAQR,IAAIya,EAAY7d,EAAOgb,WAkDvB,SAAS8C,IACRjhB,EAASkhB,oBAAqB,mBAAoBD,GAClD9gB,EAAO+gB,oBAAqB,OAAQD,GACpC9d,EAAO4X,QAnDR5X,EAAOG,GAAGyX,MAAQ,SAAUzX,GAY3B,OAVA0d,EACE/D,KAAM3Z,GAKNmb,SAAO,SAAUlY,GACjBpD,EAAO4d,eAAgBxa,KAGlBnG,MAGR+C,EAAOmC,OAAQ,CAGdgB,SAAS,EAIT6a,UAAW,EAGXpG,MAAO,SAAUqG,KAGF,IAATA,IAAkBje,EAAOge,UAAYhe,EAAOmD,WAKjDnD,EAAOmD,SAAU,KAGZ8a,GAAsC,IAAnBje,EAAOge,WAK/BH,EAAUrB,YAAa3f,EAAU,CAAEmD,OAIrCA,EAAO4X,MAAMkC,KAAO+D,EAAU/D,KAaD,aAAxBjd,EAASqhB,YACa,YAAxBrhB,EAASqhB,aAA6BrhB,EAAS8P,gBAAgBwR,SAGjEnhB,EAAO8f,WAAY9c,EAAO4X,QAK1B/a,EAASmQ,iBAAkB,mBAAoB8Q,GAG/C9gB,EAAOgQ,iBAAkB,OAAQ8Q,IAQlC,IAAIM,EAAS,SAAUtd,EAAOX,EAAIgL,EAAKhH,EAAOka,EAAWC,EAAUC,GAClE,IAAIpf,EAAI,EACP2C,EAAMhB,EAAMR,OACZke,EAAc,MAAPrT,EAGR,GAAuB,WAAlBrL,EAAQqL,GAEZ,IAAMhM,KADNkf,GAAY,EACDlT,EACViT,EAAQtd,EAAOX,EAAIhB,EAAGgM,EAAKhM,IAAK,EAAMmf,EAAUC,QAI3C,QAAezb,IAAVqB,IACXka,GAAY,EAEN/f,EAAY6F,KACjBoa,GAAM,GAGFC,IAGCD,GACJpe,EAAGzC,KAAMoD,EAAOqD,GAChBhE,EAAK,OAILqe,EAAOre,EACPA,EAAK,SAAUkB,EAAMod,EAAMta,GAC1B,OAAOqa,EAAK9gB,KAAMsC,EAAQqB,GAAQ8C,MAKhChE,GACJ,KAAQhB,EAAI2C,EAAK3C,IAChBgB,EACCW,EAAO3B,GAAKgM,EAAKoT,EACjBpa,EACAA,EAAMzG,KAAMoD,EAAO3B,GAAKA,EAAGgB,EAAIW,EAAO3B,GAAKgM,KAM/C,OAAKkT,EACGvd,EAIH0d,EACGre,EAAGzC,KAAMoD,GAGVgB,EAAM3B,EAAIW,EAAO,GAAKqK,GAAQmT,GAKlCI,EAAY,QACfC,EAAa,YAGd,SAASC,EAAYC,EAAMC,GAC1B,OAAOA,EAAOC,cAMf,SAASC,EAAWC,GACnB,OAAOA,EAAO/b,QAASwb,EAAW,OAAQxb,QAASyb,EAAYC,GAEhE,IAAIM,EAAa,SAAUC,GAQ1B,OAA0B,IAAnBA,EAAM3gB,UAAqC,IAAnB2gB,EAAM3gB,YAAsB2gB,EAAM3gB,UAMlE,SAAS4gB,IACRniB,KAAK8F,QAAU/C,EAAO+C,QAAUqc,EAAKC,MAGtCD,EAAKC,IAAM,EAEXD,EAAK7e,UAAY,CAEhB2K,MAAO,SAAUiU,GAGhB,IAAIhb,EAAQgb,EAAOliB,KAAK8F,SA4BxB,OAzBMoB,IACLA,EAAQ,GAKH+a,EAAYC,KAIXA,EAAM3gB,SACV2gB,EAAOliB,KAAK8F,SAAYoB,EAMxB9G,OAAOiiB,eAAgBH,EAAOliB,KAAK8F,QAAS,CAC3CoB,MAAOA,EACPob,cAAc,MAMXpb,GAERqb,IAAK,SAAUL,EAAOM,EAAMtb,GAC3B,IAAIub,EACHxU,EAAQjO,KAAKiO,MAAOiU,GAIrB,GAAqB,iBAATM,EACXvU,EAAO8T,EAAWS,IAAWtb,OAM7B,IAAMub,KAAQD,EACbvU,EAAO8T,EAAWU,IAAWD,EAAMC,GAGrC,OAAOxU,GAERvK,IAAK,SAAUwe,EAAOhU,GACrB,YAAerI,IAARqI,EACNlO,KAAKiO,MAAOiU,GAGZA,EAAOliB,KAAK8F,UAAaoc,EAAOliB,KAAK8F,SAAWic,EAAW7T,KAE7DiT,OAAQ,SAAUe,EAAOhU,EAAKhH,GAa7B,YAAarB,IAARqI,GACCA,GAAsB,iBAARA,QAAgCrI,IAAVqB,EAElClH,KAAK0D,IAAKwe,EAAOhU,IASzBlO,KAAKuiB,IAAKL,EAAOhU,EAAKhH,QAILrB,IAAVqB,EAAsBA,EAAQgH,IAEtCyP,OAAQ,SAAUuE,EAAOhU,GACxB,IAAIhM,EACH+L,EAAQiU,EAAOliB,KAAK8F,SAErB,QAAeD,IAAVoI,EAAL,CAIA,QAAapI,IAARqI,EAAoB,CAkBxBhM,GAXCgM,EAJIvI,MAAMC,QAASsI,GAIbA,EAAI/J,IAAK4d,IAEf7T,EAAM6T,EAAW7T,MAIJD,EACZ,CAAEC,GACAA,EAAIrB,MAAOoP,IAAmB,IAG1B5Y,OAER,MAAQnB,WACA+L,EAAOC,EAAKhM,UAKR2D,IAARqI,GAAqBnL,EAAOyD,cAAeyH,MAM1CiU,EAAM3gB,SACV2gB,EAAOliB,KAAK8F,cAAYD,SAEjBqc,EAAOliB,KAAK8F,YAItB4c,QAAS,SAAUR,GAClB,IAAIjU,EAAQiU,EAAOliB,KAAK8F,SACxB,YAAiBD,IAAVoI,IAAwBlL,EAAOyD,cAAeyH,KAGvD,IAAI0U,EAAW,IAAIR,EAEfS,EAAW,IAAIT,EAcfU,EAAS,gCACZC,EAAa,SA2Bd,SAASC,EAAU3e,EAAM8J,EAAKsU,GAC7B,IAAIpd,EA1Baod,EA8BjB,QAAc3c,IAAT2c,GAAwC,IAAlBpe,EAAK7C,SAI/B,GAHA6D,EAAO,QAAU8I,EAAIjI,QAAS6c,EAAY,OAAQtb,cAG7B,iBAFrBgb,EAAOpe,EAAK7B,aAAc6C,IAEM,CAC/B,IACCod,EAnCW,UADGA,EAoCEA,IA/BL,UAATA,IAIS,SAATA,EACG,KAIHA,KAAUA,EAAO,IACbA,EAGJK,EAAOrV,KAAMgV,GACVQ,KAAKC,MAAOT,GAGbA,GAeH,MAAQhW,IAGVoW,EAASL,IAAKne,EAAM8J,EAAKsU,QAEzBA,OAAO3c,EAGT,OAAO2c,EAGRzf,EAAOmC,OAAQ,CACdwd,QAAS,SAAUte,GAClB,OAAOwe,EAASF,QAASte,IAAUue,EAASD,QAASte,IAGtDoe,KAAM,SAAUpe,EAAMgB,EAAMod,GAC3B,OAAOI,EAASzB,OAAQ/c,EAAMgB,EAAMod,IAGrCU,WAAY,SAAU9e,EAAMgB,GAC3Bwd,EAASjF,OAAQvZ,EAAMgB,IAKxB+d,MAAO,SAAU/e,EAAMgB,EAAMod,GAC5B,OAAOG,EAASxB,OAAQ/c,EAAMgB,EAAMod,IAGrCY,YAAa,SAAUhf,EAAMgB,GAC5Bud,EAAShF,OAAQvZ,EAAMgB,MAIzBrC,EAAOG,GAAGgC,OAAQ,CACjBsd,KAAM,SAAUtU,EAAKhH,GACpB,IAAIhF,EAAGkD,EAAMod,EACZpe,EAAOpE,KAAM,GACbyO,EAAQrK,GAAQA,EAAKuF,WAGtB,QAAa9D,IAARqI,EAAoB,CACxB,GAAKlO,KAAKqD,SACTmf,EAAOI,EAASlf,IAAKU,GAEE,IAAlBA,EAAK7C,WAAmBohB,EAASjf,IAAKU,EAAM,iBAAmB,CACnElC,EAAIuM,EAAMpL,OACV,MAAQnB,IAIFuM,EAAOvM,IAEsB,KADjCkD,EAAOqJ,EAAOvM,GAAIkD,MACRvE,QAAS,WAClBuE,EAAO2c,EAAW3c,EAAK9E,MAAO,IAC9ByiB,EAAU3e,EAAMgB,EAAMod,EAAMpd,KAI/Bud,EAASJ,IAAKne,EAAM,gBAAgB,GAItC,OAAOoe,EAIR,MAAoB,iBAARtU,EACJlO,KAAKiE,KAAM,WACjB2e,EAASL,IAAKviB,KAAMkO,KAIfiT,EAAQnhB,KAAM,SAAUkH,GAC9B,IAAIsb,EAOJ,GAAKpe,QAAkByB,IAAVqB,EAKZ,YAAcrB,KADd2c,EAAOI,EAASlf,IAAKU,EAAM8J,IAEnBsU,OAMM3c,KADd2c,EAAOO,EAAU3e,EAAM8J,IAEfsU,OAIR,EAIDxiB,KAAKiE,KAAM,WAGV2e,EAASL,IAAKviB,KAAMkO,EAAKhH,MAExB,KAAMA,EAA0B,EAAnB7C,UAAUhB,OAAY,MAAM,IAG7C6f,WAAY,SAAUhV,GACrB,OAAOlO,KAAKiE,KAAM,WACjB2e,EAASjF,OAAQ3d,KAAMkO,QAM1BnL,EAAOmC,OAAQ,CACdoY,MAAO,SAAUlZ,EAAM1C,EAAM8gB,GAC5B,IAAIlF,EAEJ,GAAKlZ,EAYJ,OAXA1C,GAASA,GAAQ,MAAS,QAC1B4b,EAAQqF,EAASjf,IAAKU,EAAM1C,GAGvB8gB,KACElF,GAAS3X,MAAMC,QAAS4c,GAC7BlF,EAAQqF,EAASxB,OAAQ/c,EAAM1C,EAAMqB,EAAO2D,UAAW8b,IAEvDlF,EAAM1c,KAAM4hB,IAGPlF,GAAS,IAIlB+F,QAAS,SAAUjf,EAAM1C,GACxBA,EAAOA,GAAQ,KAEf,IAAI4b,EAAQva,EAAOua,MAAOlZ,EAAM1C,GAC/B4hB,EAAchG,EAAMja,OACpBH,EAAKoa,EAAMlP,QACXmV,EAAQxgB,EAAOygB,YAAapf,EAAM1C,GAMvB,eAAPwB,IACJA,EAAKoa,EAAMlP,QACXkV,KAGIpgB,IAIU,OAATxB,GACJ4b,EAAM3L,QAAS,qBAIT4R,EAAME,KACbvgB,EAAGzC,KAAM2D,EApBF,WACNrB,EAAOsgB,QAASjf,EAAM1C,IAmBF6hB,KAGhBD,GAAeC,GACpBA,EAAM1N,MAAM2H,QAKdgG,YAAa,SAAUpf,EAAM1C,GAC5B,IAAIwM,EAAMxM,EAAO,aACjB,OAAOihB,EAASjf,IAAKU,EAAM8J,IAASyU,EAASxB,OAAQ/c,EAAM8J,EAAK,CAC/D2H,MAAO9S,EAAO+Z,UAAW,eAAgBvB,IAAK,WAC7CoH,EAAShF,OAAQvZ,EAAM,CAAE1C,EAAO,QAASwM,WAM7CnL,EAAOG,GAAGgC,OAAQ,CACjBoY,MAAO,SAAU5b,EAAM8gB,GACtB,IAAIkB,EAAS,EAQb,MANqB,iBAAThiB,IACX8gB,EAAO9gB,EACPA,EAAO,KACPgiB,KAGIrf,UAAUhB,OAASqgB,EAChB3gB,EAAOua,MAAOtd,KAAM,GAAK0B,QAGjBmE,IAAT2c,EACNxiB,KACAA,KAAKiE,KAAM,WACV,IAAIqZ,EAAQva,EAAOua,MAAOtd,KAAM0B,EAAM8gB,GAGtCzf,EAAOygB,YAAaxjB,KAAM0B,GAEZ,OAATA,GAAgC,eAAf4b,EAAO,IAC5Bva,EAAOsgB,QAASrjB,KAAM0B,MAI1B2hB,QAAS,SAAU3hB,GAClB,OAAO1B,KAAKiE,KAAM,WACjBlB,EAAOsgB,QAASrjB,KAAM0B,MAGxBiiB,WAAY,SAAUjiB,GACrB,OAAO1B,KAAKsd,MAAO5b,GAAQ,KAAM,KAKlCib,QAAS,SAAUjb,EAAMJ,GACxB,IAAIoP,EACHkT,EAAQ,EACRC,EAAQ9gB,EAAOgb,WACflM,EAAW7R,KACXkC,EAAIlC,KAAKqD,OACTkZ,EAAU,aACCqH,GACTC,EAAMtE,YAAa1N,EAAU,CAAEA,KAIb,iBAATnQ,IACXJ,EAAMI,EACNA,OAAOmE,GAERnE,EAAOA,GAAQ,KAEf,MAAQQ,KACPwO,EAAMiS,EAASjf,IAAKmO,EAAU3P,GAAKR,EAAO,gBAC9BgP,EAAImF,QACf+N,IACAlT,EAAImF,MAAM0F,IAAKgB,IAIjB,OADAA,IACOsH,EAAMlH,QAASrb,MAGxB,IAAIwiB,GAAO,sCAA0CC,OAEjDC,GAAU,IAAIla,OAAQ,iBAAmBga,GAAO,cAAe,KAG/DG,GAAY,CAAE,MAAO,QAAS,SAAU,QAExCvU,GAAkB9P,EAAS8P,gBAI1BwU,GAAa,SAAU9f,GACzB,OAAOrB,EAAOyF,SAAUpE,EAAK6I,cAAe7I,IAE7C+f,GAAW,CAAEA,UAAU,GAOnBzU,GAAgB0U,cACpBF,GAAa,SAAU9f,GACtB,OAAOrB,EAAOyF,SAAUpE,EAAK6I,cAAe7I,IAC3CA,EAAKggB,YAAaD,MAAe/f,EAAK6I,gBAG1C,IAAIoX,GAAqB,SAAUjgB,EAAMmK,GAOvC,MAA8B,UAH9BnK,EAAOmK,GAAMnK,GAGDkgB,MAAMC,SACM,KAAvBngB,EAAKkgB,MAAMC,SAMXL,GAAY9f,IAEsB,SAAlCrB,EAAOyhB,IAAKpgB,EAAM,YAKrB,SAASqgB,GAAWrgB,EAAMqe,EAAMiC,EAAYC,GAC3C,IAAIC,EAAUC,EACbC,EAAgB,GAChBC,EAAeJ,EACd,WACC,OAAOA,EAAM9V,OAEd,WACC,OAAO9L,EAAOyhB,IAAKpgB,EAAMqe,EAAM,KAEjCuC,EAAUD,IACVE,EAAOP,GAAcA,EAAY,KAAS3hB,EAAOmiB,UAAWzC,GAAS,GAAK,MAG1E0C,EAAgB/gB,EAAK7C,WAClBwB,EAAOmiB,UAAWzC,IAAmB,OAATwC,IAAkBD,IAChDhB,GAAQ9W,KAAMnK,EAAOyhB,IAAKpgB,EAAMqe,IAElC,GAAK0C,GAAiBA,EAAe,KAAQF,EAAO,CAInDD,GAAoB,EAGpBC,EAAOA,GAAQE,EAAe,GAG9BA,GAAiBH,GAAW,EAE5B,MAAQF,IAIP/hB,EAAOuhB,MAAOlgB,EAAMqe,EAAM0C,EAAgBF,IACnC,EAAIJ,IAAY,GAAMA,EAAQE,IAAiBC,GAAW,MAAW,IAC3EF,EAAgB,GAEjBK,GAAgCN,EAIjCM,GAAgC,EAChCpiB,EAAOuhB,MAAOlgB,EAAMqe,EAAM0C,EAAgBF,GAG1CP,EAAaA,GAAc,GAgB5B,OAbKA,IACJS,GAAiBA,IAAkBH,GAAW,EAG9CJ,EAAWF,EAAY,GACtBS,GAAkBT,EAAY,GAAM,GAAMA,EAAY,IACrDA,EAAY,GACTC,IACJA,EAAMM,KAAOA,EACbN,EAAM1Q,MAAQkR,EACdR,EAAM5f,IAAM6f,IAGPA,EAIR,IAAIQ,GAAoB,GAyBxB,SAASC,GAAUxT,EAAUyT,GAO5B,IANA,IAAIf,EAASngB,EAxBcA,EACvBuT,EACH1V,EACAmK,EACAmY,EAqBAgB,EAAS,GACTlK,EAAQ,EACRhY,EAASwO,EAASxO,OAGXgY,EAAQhY,EAAQgY,KACvBjX,EAAOyN,EAAUwJ,IACNiJ,QAIXC,EAAUngB,EAAKkgB,MAAMC,QAChBe,GAKa,SAAZf,IACJgB,EAAQlK,GAAUsH,EAASjf,IAAKU,EAAM,YAAe,KAC/CmhB,EAAQlK,KACbjX,EAAKkgB,MAAMC,QAAU,KAGK,KAAvBngB,EAAKkgB,MAAMC,SAAkBF,GAAoBjgB,KACrDmhB,EAAQlK,IA7CVkJ,EAFAtiB,EADG0V,OAAAA,EACH1V,GAF0BmC,EAiDaA,GA/C5B6I,cACXb,EAAWhI,EAAKgI,UAChBmY,EAAUa,GAAmBhZ,MAM9BuL,EAAO1V,EAAIujB,KAAK9iB,YAAaT,EAAII,cAAe+J,IAChDmY,EAAUxhB,EAAOyhB,IAAK7M,EAAM,WAE5BA,EAAKhV,WAAWC,YAAa+U,GAEZ,SAAZ4M,IACJA,EAAU,SAEXa,GAAmBhZ,GAAamY,MAkCb,SAAZA,IACJgB,EAAQlK,GAAU,OAGlBsH,EAASJ,IAAKne,EAAM,UAAWmgB,KAMlC,IAAMlJ,EAAQ,EAAGA,EAAQhY,EAAQgY,IACR,MAAnBkK,EAAQlK,KACZxJ,EAAUwJ,GAAQiJ,MAAMC,QAAUgB,EAAQlK,IAI5C,OAAOxJ,EAGR9O,EAAOG,GAAGgC,OAAQ,CACjBogB,KAAM,WACL,OAAOD,GAAUrlB,MAAM,IAExBylB,KAAM,WACL,OAAOJ,GAAUrlB,OAElB0lB,OAAQ,SAAUxH,GACjB,MAAsB,kBAAVA,EACJA,EAAQle,KAAKslB,OAAStlB,KAAKylB,OAG5BzlB,KAAKiE,KAAM,WACZogB,GAAoBrkB,MACxB+C,EAAQ/C,MAAOslB,OAEfviB,EAAQ/C,MAAOylB,YAKnB,IAUEE,GACAhV,GAXEiV,GAAiB,wBAEjBC,GAAW,iCAEXC,GAAc,qCAMhBH,GADc/lB,EAASmmB,yBACRrjB,YAAa9C,EAASyC,cAAe,SACpDsO,GAAQ/Q,EAASyC,cAAe,UAM3BG,aAAc,OAAQ,SAC5BmO,GAAMnO,aAAc,UAAW,WAC/BmO,GAAMnO,aAAc,OAAQ,KAE5BmjB,GAAIjjB,YAAaiO,IAIjBvP,EAAQ4kB,WAAaL,GAAIM,WAAW,GAAOA,WAAW,GAAO7R,UAAUsB,QAIvEiQ,GAAI/U,UAAY,yBAChBxP,EAAQ8kB,iBAAmBP,GAAIM,WAAW,GAAO7R,UAAUuF,aAK3DgM,GAAI/U,UAAY,oBAChBxP,EAAQ+kB,SAAWR,GAAIvR,UAKxB,IAAIgS,GAAU,CAKbC,MAAO,CAAE,EAAG,UAAW,YACvBC,IAAK,CAAE,EAAG,oBAAqB,uBAC/BC,GAAI,CAAE,EAAG,iBAAkB,oBAC3BC,GAAI,CAAE,EAAG,qBAAsB,yBAE/BC,SAAU,CAAE,EAAG,GAAI,KAYpB,SAASC,GAAQzjB,EAASwN,GAIzB,IAAI3M,EAYJ,OATCA,EAD4C,oBAAjCb,EAAQoK,qBACbpK,EAAQoK,qBAAsBoD,GAAO,KAEI,oBAA7BxN,EAAQ4K,iBACpB5K,EAAQ4K,iBAAkB4C,GAAO,KAGjC,QAGM5K,IAAR4K,GAAqBA,GAAOrE,EAAUnJ,EAASwN,GAC5C1N,EAAOgB,MAAO,CAAEd,GAAWa,GAG5BA,EAKR,SAAS6iB,GAAe9iB,EAAO+iB,GAI9B,IAHA,IAAI1kB,EAAI,EACPiZ,EAAItX,EAAMR,OAEHnB,EAAIiZ,EAAGjZ,IACdygB,EAASJ,IACR1e,EAAO3B,GACP,cACC0kB,GAAejE,EAASjf,IAAKkjB,EAAa1kB,GAAK,eA1CnDkkB,GAAQS,MAAQT,GAAQU,MAAQV,GAAQW,SAAWX,GAAQY,QAAUZ,GAAQC,MAC7ED,GAAQa,GAAKb,GAAQI,GAGfplB,EAAQ+kB,SACbC,GAAQc,SAAWd,GAAQD,OAAS,CAAE,EAAG,+BAAgC,cA2C1E,IAAIrb,GAAQ,YAEZ,SAASqc,GAAetjB,EAAOZ,EAASmkB,EAASC,EAAWC,GAO3D,IANA,IAAIljB,EAAMsM,EAAKD,EAAK8W,EAAMC,EAAU1iB,EACnC2iB,EAAWxkB,EAAQ8iB,yBACnB2B,EAAQ,GACRxlB,EAAI,EACJiZ,EAAItX,EAAMR,OAEHnB,EAAIiZ,EAAGjZ,IAGd,IAFAkC,EAAOP,EAAO3B,KAEQ,IAATkC,EAGZ,GAAwB,WAAnBvB,EAAQuB,GAIZrB,EAAOgB,MAAO2jB,EAAOtjB,EAAK7C,SAAW,CAAE6C,GAASA,QAG1C,GAAM0G,GAAM0C,KAAMpJ,GAIlB,CACNsM,EAAMA,GAAO+W,EAAS/kB,YAAaO,EAAQZ,cAAe,QAG1DoO,GAAQoV,GAAS3Y,KAAM9I,IAAU,CAAE,GAAI,KAAQ,GAAIoD,cACnD+f,EAAOnB,GAAS3V,IAAS2V,GAAQK,SACjC/V,EAAIE,UAAY2W,EAAM,GAAMxkB,EAAO4kB,cAAevjB,GAASmjB,EAAM,GAGjEziB,EAAIyiB,EAAM,GACV,MAAQziB,IACP4L,EAAMA,EAAI0D,UAKXrR,EAAOgB,MAAO2jB,EAAOhX,EAAInE,aAGzBmE,EAAM+W,EAASnV,YAGXD,YAAc,QAzBlBqV,EAAM9mB,KAAMqC,EAAQ2kB,eAAgBxjB,IA+BvCqjB,EAASpV,YAAc,GAEvBnQ,EAAI,EACJ,MAAUkC,EAAOsjB,EAAOxlB,KAGvB,GAAKmlB,IAAkD,EAArCtkB,EAAO6D,QAASxC,EAAMijB,GAClCC,GACJA,EAAQ1mB,KAAMwD,QAgBhB,GAXAojB,EAAWtD,GAAY9f,GAGvBsM,EAAMgW,GAAQe,EAAS/kB,YAAa0B,GAAQ,UAGvCojB,GACJb,GAAejW,GAIX0W,EAAU,CACdtiB,EAAI,EACJ,MAAUV,EAAOsM,EAAK5L,KAChBghB,GAAYtY,KAAMpJ,EAAK1C,MAAQ,KACnC0lB,EAAQxmB,KAAMwD,GAMlB,OAAOqjB,EAIR,IACCI,GAAY,OACZC,GAAc,iDACdC,GAAiB,sBAElB,SAASC,KACR,OAAO,EAGR,SAASC,KACR,OAAO,EASR,SAASC,GAAY9jB,EAAM1C,GAC1B,OAAS0C,IAMV,WACC,IACC,OAAOxE,EAASyV,cACf,MAAQ8S,KATQC,KAAqC,UAAT1mB,GAY/C,SAAS2mB,GAAIjkB,EAAMkkB,EAAOtlB,EAAUwf,EAAMtf,EAAIqlB,GAC7C,IAAIC,EAAQ9mB,EAGZ,GAAsB,iBAAV4mB,EAAqB,CAShC,IAAM5mB,IANmB,iBAAbsB,IAGXwf,EAAOA,GAAQxf,EACfA,OAAW6C,GAEEyiB,EACbD,GAAIjkB,EAAM1C,EAAMsB,EAAUwf,EAAM8F,EAAO5mB,GAAQ6mB,GAEhD,OAAOnkB,EAsBR,GAnBa,MAARoe,GAAsB,MAANtf,GAGpBA,EAAKF,EACLwf,EAAOxf,OAAW6C,GACD,MAAN3C,IACc,iBAAbF,GAGXE,EAAKsf,EACLA,OAAO3c,IAIP3C,EAAKsf,EACLA,EAAOxf,EACPA,OAAW6C,KAGD,IAAP3C,EACJA,EAAK+kB,QACC,IAAM/kB,EACZ,OAAOkB,EAeR,OAZa,IAARmkB,IACJC,EAAStlB,GACTA,EAAK,SAAUulB,GAId,OADA1lB,IAAS2lB,IAAKD,GACPD,EAAO7nB,MAAOX,KAAMqE,aAIzB8C,KAAOqhB,EAAOrhB,OAAUqhB,EAAOrhB,KAAOpE,EAAOoE,SAE1C/C,EAAKH,KAAM,WACjBlB,EAAO0lB,MAAMlN,IAAKvb,KAAMsoB,EAAOplB,EAAIsf,EAAMxf,KA+a3C,SAAS2lB,GAAgBpa,EAAI7M,EAAMwmB,GAG5BA,GAQNvF,EAASJ,IAAKhU,EAAI7M,GAAM,GACxBqB,EAAO0lB,MAAMlN,IAAKhN,EAAI7M,EAAM,CAC3B8N,WAAW,EACXd,QAAS,SAAU+Z,GAClB,IAAIG,EAAUtV,EACbuV,EAAQlG,EAASjf,IAAK1D,KAAM0B,GAE7B,GAAyB,EAAlB+mB,EAAMK,WAAmB9oB,KAAM0B,IAKrC,GAAMmnB,EAAMxlB,QAiCEN,EAAO0lB,MAAMvJ,QAASxd,IAAU,IAAKqnB,cAClDN,EAAMO,uBAfN,GAdAH,EAAQvoB,EAAMG,KAAM4D,WACpBse,EAASJ,IAAKviB,KAAM0B,EAAMmnB,GAK1BD,EAAWV,EAAYloB,KAAM0B,GAC7B1B,KAAM0B,KAEDmnB,KADLvV,EAASqP,EAASjf,IAAK1D,KAAM0B,KACJknB,EACxBjG,EAASJ,IAAKviB,KAAM0B,GAAM,GAE1B4R,EAAS,GAELuV,IAAUvV,EAKd,OAFAmV,EAAMQ,2BACNR,EAAMS,iBACC5V,EAAOpM,WAeL2hB,EAAMxlB,SAGjBsf,EAASJ,IAAKviB,KAAM0B,EAAM,CACzBwF,MAAOnE,EAAO0lB,MAAMU,QAInBpmB,EAAOmC,OAAQ2jB,EAAO,GAAK9lB,EAAOqmB,MAAM9lB,WACxCulB,EAAMvoB,MAAO,GACbN,QAKFyoB,EAAMQ,qCAzE0BpjB,IAA7B8c,EAASjf,IAAK6K,EAAI7M,IACtBqB,EAAO0lB,MAAMlN,IAAKhN,EAAI7M,EAAMsmB,IA5a/BjlB,EAAO0lB,MAAQ,CAEdjpB,OAAQ,GAER+b,IAAK,SAAUnX,EAAMkkB,EAAO5Z,EAAS8T,EAAMxf,GAE1C,IAAIqmB,EAAaC,EAAa5Y,EAC7B6Y,EAAQC,EAAGC,EACXvK,EAASwK,EAAUhoB,EAAMioB,EAAYC,EACrCC,EAAWlH,EAASjf,IAAKU,GAG1B,GAAM6d,EAAY7d,GAAlB,CAKKsK,EAAQA,UAEZA,GADA2a,EAAc3a,GACQA,QACtB1L,EAAWqmB,EAAYrmB,UAKnBA,GACJD,EAAOwN,KAAKM,gBAAiBnB,GAAiB1M,GAIzC0L,EAAQvH,OACbuH,EAAQvH,KAAOpE,EAAOoE,SAIfoiB,EAASM,EAASN,UACzBA,EAASM,EAASN,OAASnpB,OAAO0pB,OAAQ,QAEnCR,EAAcO,EAASE,UAC9BT,EAAcO,EAASE,OAAS,SAAUvd,GAIzC,MAAyB,oBAAXzJ,GAA0BA,EAAO0lB,MAAMuB,YAAcxd,EAAE9K,KACpEqB,EAAO0lB,MAAMwB,SAAStpB,MAAOyD,EAAMC,gBAAcwB,IAMpD2jB,GADAlB,GAAUA,GAAS,IAAKzb,MAAOoP,IAAmB,CAAE,KAC1C5Y,OACV,MAAQmmB,IAEP9nB,EAAOkoB,GADPlZ,EAAMqX,GAAe7a,KAAMob,EAAOkB,KAAS,IACpB,GACvBG,GAAejZ,EAAK,IAAO,IAAKpJ,MAAO,KAAMtC,OAGvCtD,IAKNwd,EAAUnc,EAAO0lB,MAAMvJ,QAASxd,IAAU,GAG1CA,GAASsB,EAAWkc,EAAQ6J,aAAe7J,EAAQgL,WAAcxoB,EAGjEwd,EAAUnc,EAAO0lB,MAAMvJ,QAASxd,IAAU,GAG1C+nB,EAAY1mB,EAAOmC,OAAQ,CAC1BxD,KAAMA,EACNkoB,SAAUA,EACVpH,KAAMA,EACN9T,QAASA,EACTvH,KAAMuH,EAAQvH,KACdnE,SAAUA,EACV6H,aAAc7H,GAAYD,EAAO6O,KAAK/E,MAAMhC,aAAa2C,KAAMxK,GAC/DwM,UAAWma,EAAW/b,KAAM,MAC1Byb,IAGKK,EAAWH,EAAQ7nB,OAC1BgoB,EAAWH,EAAQ7nB,GAAS,IACnByoB,cAAgB,EAGnBjL,EAAQkL,QACiD,IAA9DlL,EAAQkL,MAAM3pB,KAAM2D,EAAMoe,EAAMmH,EAAYL,IAEvCllB,EAAK2L,kBACT3L,EAAK2L,iBAAkBrO,EAAM4nB,IAK3BpK,EAAQ3D,MACZ2D,EAAQ3D,IAAI9a,KAAM2D,EAAMqlB,GAElBA,EAAU/a,QAAQvH,OACvBsiB,EAAU/a,QAAQvH,KAAOuH,EAAQvH,OAK9BnE,EACJ0mB,EAASzkB,OAAQykB,EAASS,gBAAiB,EAAGV,GAE9CC,EAAS9oB,KAAM6oB,GAIhB1mB,EAAO0lB,MAAMjpB,OAAQkC,IAAS,KAMhCic,OAAQ,SAAUvZ,EAAMkkB,EAAO5Z,EAAS1L,EAAUqnB,GAEjD,IAAIvlB,EAAGwlB,EAAW5Z,EACjB6Y,EAAQC,EAAGC,EACXvK,EAASwK,EAAUhoB,EAAMioB,EAAYC,EACrCC,EAAWlH,EAASD,QAASte,IAAUue,EAASjf,IAAKU,GAEtD,GAAMylB,IAAeN,EAASM,EAASN,QAAvC,CAMAC,GADAlB,GAAUA,GAAS,IAAKzb,MAAOoP,IAAmB,CAAE,KAC1C5Y,OACV,MAAQmmB,IAMP,GAJA9nB,EAAOkoB,GADPlZ,EAAMqX,GAAe7a,KAAMob,EAAOkB,KAAS,IACpB,GACvBG,GAAejZ,EAAK,IAAO,IAAKpJ,MAAO,KAAMtC,OAGvCtD,EAAN,CAOAwd,EAAUnc,EAAO0lB,MAAMvJ,QAASxd,IAAU,GAE1CgoB,EAAWH,EADX7nB,GAASsB,EAAWkc,EAAQ6J,aAAe7J,EAAQgL,WAAcxoB,IACpC,GAC7BgP,EAAMA,EAAK,IACV,IAAI5G,OAAQ,UAAY6f,EAAW/b,KAAM,iBAAoB,WAG9D0c,EAAYxlB,EAAI4kB,EAASrmB,OACzB,MAAQyB,IACP2kB,EAAYC,EAAU5kB,IAEfulB,GAAeT,IAAaH,EAAUG,UACzClb,GAAWA,EAAQvH,OAASsiB,EAAUtiB,MACtCuJ,IAAOA,EAAIlD,KAAMic,EAAUja,YAC3BxM,GAAYA,IAAaymB,EAAUzmB,WACxB,OAAbA,IAAqBymB,EAAUzmB,YAChC0mB,EAASzkB,OAAQH,EAAG,GAEf2kB,EAAUzmB,UACd0mB,EAASS,gBAELjL,EAAQvB,QACZuB,EAAQvB,OAAOld,KAAM2D,EAAMqlB,IAOzBa,IAAcZ,EAASrmB,SACrB6b,EAAQqL,WACkD,IAA/DrL,EAAQqL,SAAS9pB,KAAM2D,EAAMulB,EAAYE,EAASE,SAElDhnB,EAAOynB,YAAapmB,EAAM1C,EAAMmoB,EAASE,eAGnCR,EAAQ7nB,SA1Cf,IAAMA,KAAQ6nB,EACbxmB,EAAO0lB,MAAM9K,OAAQvZ,EAAM1C,EAAO4mB,EAAOkB,GAAK9a,EAAS1L,GAAU,GA8C/DD,EAAOyD,cAAe+iB,IAC1B5G,EAAShF,OAAQvZ,EAAM,mBAIzB6lB,SAAU,SAAUQ,GAEnB,IAAIvoB,EAAG4C,EAAGhB,EAAK4Q,EAAS+U,EAAWiB,EAClCnW,EAAO,IAAI5O,MAAOtB,UAAUhB,QAG5BolB,EAAQ1lB,EAAO0lB,MAAMkC,IAAKF,GAE1Bf,GACE/G,EAASjf,IAAK1D,KAAM,WAAcI,OAAO0pB,OAAQ,OAC/CrB,EAAM/mB,OAAU,GACpBwd,EAAUnc,EAAO0lB,MAAMvJ,QAASuJ,EAAM/mB,OAAU,GAKjD,IAFA6S,EAAM,GAAMkU,EAENvmB,EAAI,EAAGA,EAAImC,UAAUhB,OAAQnB,IAClCqS,EAAMrS,GAAMmC,UAAWnC,GAMxB,GAHAumB,EAAMmC,eAAiB5qB,MAGlBkf,EAAQ2L,cAA2D,IAA5C3L,EAAQ2L,YAAYpqB,KAAMT,KAAMyoB,GAA5D,CAKAiC,EAAe3nB,EAAO0lB,MAAMiB,SAASjpB,KAAMT,KAAMyoB,EAAOiB,GAGxDxnB,EAAI,EACJ,OAAUwS,EAAUgW,EAAcxoB,QAAYumB,EAAMqC,uBAAyB,CAC5ErC,EAAMsC,cAAgBrW,EAAQtQ,KAE9BU,EAAI,EACJ,OAAU2kB,EAAY/U,EAAQgV,SAAU5kB,QACtC2jB,EAAMuC,gCAIDvC,EAAMwC,aAAsC,IAAxBxB,EAAUja,YACnCiZ,EAAMwC,WAAWzd,KAAMic,EAAUja,aAEjCiZ,EAAMgB,UAAYA,EAClBhB,EAAMjG,KAAOiH,EAAUjH,UAKV3c,KAHb/B,IAAUf,EAAO0lB,MAAMvJ,QAASuK,EAAUG,WAAc,IAAKG,QAC5DN,EAAU/a,SAAU/N,MAAO+T,EAAQtQ,KAAMmQ,MAGT,KAAzBkU,EAAMnV,OAASxP,KACrB2kB,EAAMS,iBACNT,EAAMO,oBAYX,OAJK9J,EAAQgM,cACZhM,EAAQgM,aAAazqB,KAAMT,KAAMyoB,GAG3BA,EAAMnV,SAGdoW,SAAU,SAAUjB,EAAOiB,GAC1B,IAAIxnB,EAAGunB,EAAWzX,EAAKmZ,EAAiBC,EACvCV,EAAe,GACfP,EAAgBT,EAASS,cACzBtb,EAAM4Z,EAAMjjB,OAGb,GAAK2kB,GAIJtb,EAAItN,YAOc,UAAfknB,EAAM/mB,MAAoC,GAAhB+mB,EAAM1S,QAEnC,KAAQlH,IAAQ7O,KAAM6O,EAAMA,EAAIlM,YAAc3C,KAI7C,GAAsB,IAAjB6O,EAAItN,WAAoC,UAAfknB,EAAM/mB,OAAqC,IAAjBmN,EAAI1C,UAAsB,CAGjF,IAFAgf,EAAkB,GAClBC,EAAmB,GACblpB,EAAI,EAAGA,EAAIioB,EAAejoB,SAME2D,IAA5BulB,EAFLpZ,GAHAyX,EAAYC,EAAUxnB,IAGNc,SAAW,OAG1BooB,EAAkBpZ,GAAQyX,EAAU5e,cACC,EAApC9H,EAAQiP,EAAKhS,MAAOqb,MAAOxM,GAC3B9L,EAAOwN,KAAMyB,EAAKhS,KAAM,KAAM,CAAE6O,IAAQxL,QAErC+nB,EAAkBpZ,IACtBmZ,EAAgBvqB,KAAM6oB,GAGnB0B,EAAgB9nB,QACpBqnB,EAAa9pB,KAAM,CAAEwD,KAAMyK,EAAK6a,SAAUyB,IAY9C,OALAtc,EAAM7O,KACDmqB,EAAgBT,EAASrmB,QAC7BqnB,EAAa9pB,KAAM,CAAEwD,KAAMyK,EAAK6a,SAAUA,EAASppB,MAAO6pB,KAGpDO,GAGRW,QAAS,SAAUjmB,EAAMkmB,GACxBlrB,OAAOiiB,eAAgBtf,EAAOqmB,MAAM9lB,UAAW8B,EAAM,CACpDmmB,YAAY,EACZjJ,cAAc,EAEd5e,IAAKrC,EAAYiqB,GAChB,WACC,GAAKtrB,KAAKwrB,cACR,OAAOF,EAAMtrB,KAAKwrB,gBAGrB,WACC,GAAKxrB,KAAKwrB,cACR,OAAOxrB,KAAKwrB,cAAepmB,IAI/Bmd,IAAK,SAAUrb,GACd9G,OAAOiiB,eAAgBriB,KAAMoF,EAAM,CAClCmmB,YAAY,EACZjJ,cAAc,EACdmJ,UAAU,EACVvkB,MAAOA,QAMXyjB,IAAK,SAAUa,GACd,OAAOA,EAAezoB,EAAO+C,SAC5B0lB,EACA,IAAIzoB,EAAOqmB,MAAOoC,IAGpBtM,QAAS,CACRwM,KAAM,CAGLC,UAAU,GAEXC,MAAO,CAGNxB,MAAO,SAAU5H,GAIhB,IAAIjU,EAAKvO,MAAQwiB,EAWjB,OARKoD,GAAepY,KAAMe,EAAG7M,OAC5B6M,EAAGqd,OAASxf,EAAUmC,EAAI,UAG1Boa,GAAgBpa,EAAI,QAASyZ,KAIvB,GAERmB,QAAS,SAAU3G,GAIlB,IAAIjU,EAAKvO,MAAQwiB,EAUjB,OAPKoD,GAAepY,KAAMe,EAAG7M,OAC5B6M,EAAGqd,OAASxf,EAAUmC,EAAI,UAE1Boa,GAAgBpa,EAAI,UAId,GAKRkY,SAAU,SAAUgC,GACnB,IAAIjjB,EAASijB,EAAMjjB,OACnB,OAAOogB,GAAepY,KAAMhI,EAAO9D,OAClC8D,EAAOomB,OAASxf,EAAU5G,EAAQ,UAClCmd,EAASjf,IAAK8B,EAAQ,UACtB4G,EAAU5G,EAAQ,OAIrBqmB,aAAc,CACbX,aAAc,SAAUzC,QAID5iB,IAAjB4iB,EAAMnV,QAAwBmV,EAAM+C,gBACxC/C,EAAM+C,cAAcM,YAAcrD,EAAMnV,YA8F7CvQ,EAAOynB,YAAc,SAAUpmB,EAAM1C,EAAMqoB,GAGrC3lB,EAAK0c,qBACT1c,EAAK0c,oBAAqBpf,EAAMqoB,IAIlChnB,EAAOqmB,MAAQ,SAAUznB,EAAKoqB,GAG7B,KAAQ/rB,gBAAgB+C,EAAOqmB,OAC9B,OAAO,IAAIrmB,EAAOqmB,MAAOznB,EAAKoqB,GAI1BpqB,GAAOA,EAAID,MACf1B,KAAKwrB,cAAgB7pB,EACrB3B,KAAK0B,KAAOC,EAAID,KAIhB1B,KAAKgsB,mBAAqBrqB,EAAIsqB,uBACHpmB,IAAzBlE,EAAIsqB,mBAGgB,IAApBtqB,EAAImqB,YACL9D,GACAC,GAKDjoB,KAAKwF,OAAW7D,EAAI6D,QAAkC,IAAxB7D,EAAI6D,OAAOjE,SACxCI,EAAI6D,OAAO7C,WACXhB,EAAI6D,OAELxF,KAAK+qB,cAAgBppB,EAAIopB,cACzB/qB,KAAKksB,cAAgBvqB,EAAIuqB,eAIzBlsB,KAAK0B,KAAOC,EAIRoqB,GACJhpB,EAAOmC,OAAQlF,KAAM+rB,GAItB/rB,KAAKmsB,UAAYxqB,GAAOA,EAAIwqB,WAAa1jB,KAAK2jB,MAG9CpsB,KAAM+C,EAAO+C,UAAY,GAK1B/C,EAAOqmB,MAAM9lB,UAAY,CACxBE,YAAaT,EAAOqmB,MACpB4C,mBAAoB/D,GACpB6C,qBAAsB7C,GACtB+C,8BAA+B/C,GAC/BoE,aAAa,EAEbnD,eAAgB,WACf,IAAI1c,EAAIxM,KAAKwrB,cAEbxrB,KAAKgsB,mBAAqBhE,GAErBxb,IAAMxM,KAAKqsB,aACf7f,EAAE0c,kBAGJF,gBAAiB,WAChB,IAAIxc,EAAIxM,KAAKwrB,cAEbxrB,KAAK8qB,qBAAuB9C,GAEvBxb,IAAMxM,KAAKqsB,aACf7f,EAAEwc,mBAGJC,yBAA0B,WACzB,IAAIzc,EAAIxM,KAAKwrB,cAEbxrB,KAAKgrB,8BAAgChD,GAEhCxb,IAAMxM,KAAKqsB,aACf7f,EAAEyc,2BAGHjpB,KAAKgpB,oBAKPjmB,EAAOkB,KAAM,CACZqoB,QAAQ,EACRC,SAAS,EACTC,YAAY,EACZC,gBAAgB,EAChBC,SAAS,EACTC,QAAQ,EACRC,YAAY,EACZC,SAAS,EACTC,OAAO,EACPC,OAAO,EACPC,UAAU,EACVC,MAAM,EACNC,QAAQ,EACRnrB,MAAM,EACNorB,UAAU,EACVjf,KAAK,EACLkf,SAAS,EACTrX,QAAQ,EACRsX,SAAS,EACTC,SAAS,EACTC,SAAS,EACTC,SAAS,EACTC,SAAS,EACTC,WAAW,EACXC,aAAa,EACbC,SAAS,EACTC,SAAS,EACTC,eAAe,EACfC,WAAW,EACXC,SAAS,EAETC,MAAO,SAAUxF,GAChB,IAAI1S,EAAS0S,EAAM1S,OAGnB,OAAoB,MAAf0S,EAAMwF,OAAiBpG,GAAUra,KAAMib,EAAM/mB,MACxB,MAAlB+mB,EAAM0E,SAAmB1E,EAAM0E,SAAW1E,EAAM2E,SAIlD3E,EAAMwF,YAAoBpoB,IAAXkQ,GAAwB+R,GAAYta,KAAMib,EAAM/mB,MACtD,EAATqU,EACG,EAGM,EAATA,EACG,EAGM,EAATA,EACG,EAGD,EAGD0S,EAAMwF,QAEZlrB,EAAO0lB,MAAM4C,SAEhBtoB,EAAOkB,KAAM,CAAEmR,MAAO,UAAW8Y,KAAM,YAAc,SAAUxsB,EAAMqnB,GACpEhmB,EAAO0lB,MAAMvJ,QAASxd,GAAS,CAG9B0oB,MAAO,WAQN,OAHAzB,GAAgB3oB,KAAM0B,EAAMwmB,KAGrB,GAERiB,QAAS,WAMR,OAHAR,GAAgB3oB,KAAM0B,IAGf,GAGRqnB,aAAcA,KAYhBhmB,EAAOkB,KAAM,CACZkqB,WAAY,YACZC,WAAY,WACZC,aAAc,cACdC,aAAc,cACZ,SAAUC,EAAM5D,GAClB5nB,EAAO0lB,MAAMvJ,QAASqP,GAAS,CAC9BxF,aAAc4B,EACdT,SAAUS,EAEVZ,OAAQ,SAAUtB,GACjB,IAAI3kB,EAEH0qB,EAAU/F,EAAMyD,cAChBzC,EAAYhB,EAAMgB,UASnB,OALM+E,IAAaA,IANTxuB,MAMgC+C,EAAOyF,SANvCxI,KAMyDwuB,MAClE/F,EAAM/mB,KAAO+nB,EAAUG,SACvB9lB,EAAM2lB,EAAU/a,QAAQ/N,MAAOX,KAAMqE,WACrCokB,EAAM/mB,KAAOipB,GAEP7mB,MAKVf,EAAOG,GAAGgC,OAAQ,CAEjBmjB,GAAI,SAAUC,EAAOtlB,EAAUwf,EAAMtf,GACpC,OAAOmlB,GAAIroB,KAAMsoB,EAAOtlB,EAAUwf,EAAMtf,IAEzCqlB,IAAK,SAAUD,EAAOtlB,EAAUwf,EAAMtf,GACrC,OAAOmlB,GAAIroB,KAAMsoB,EAAOtlB,EAAUwf,EAAMtf,EAAI,IAE7CwlB,IAAK,SAAUJ,EAAOtlB,EAAUE,GAC/B,IAAIumB,EAAW/nB,EACf,GAAK4mB,GAASA,EAAMY,gBAAkBZ,EAAMmB,UAW3C,OARAA,EAAYnB,EAAMmB,UAClB1mB,EAAQulB,EAAMsC,gBAAiBlC,IAC9Be,EAAUja,UACTia,EAAUG,SAAW,IAAMH,EAAUja,UACrCia,EAAUG,SACXH,EAAUzmB,SACVymB,EAAU/a,SAEJ1O,KAER,GAAsB,iBAAVsoB,EAAqB,CAGhC,IAAM5mB,KAAQ4mB,EACbtoB,KAAK0oB,IAAKhnB,EAAMsB,EAAUslB,EAAO5mB,IAElC,OAAO1B,KAWR,OATkB,IAAbgD,GAA0C,mBAAbA,IAGjCE,EAAKF,EACLA,OAAW6C,IAEA,IAAP3C,IACJA,EAAK+kB,IAECjoB,KAAKiE,KAAM,WACjBlB,EAAO0lB,MAAM9K,OAAQ3d,KAAMsoB,EAAOplB,EAAIF,QAMzC,IAKCyrB,GAAe,wBAGfC,GAAW,oCACXC,GAAe,2CAGhB,SAASC,GAAoBxqB,EAAM2X,GAClC,OAAK3P,EAAUhI,EAAM,UACpBgI,EAA+B,KAArB2P,EAAQxa,SAAkBwa,EAAUA,EAAQzJ,WAAY,OAE3DvP,EAAQqB,GAAO0W,SAAU,SAAW,IAGrC1W,EAIR,SAASyqB,GAAezqB,GAEvB,OADAA,EAAK1C,MAAyC,OAAhC0C,EAAK7B,aAAc,SAAsB,IAAM6B,EAAK1C,KAC3D0C,EAER,SAAS0qB,GAAe1qB,GAOvB,MAN2C,WAApCA,EAAK1C,MAAQ,IAAKpB,MAAO,EAAG,GAClC8D,EAAK1C,KAAO0C,EAAK1C,KAAKpB,MAAO,GAE7B8D,EAAK2J,gBAAiB,QAGhB3J,EAGR,SAAS2qB,GAAgBptB,EAAKqtB,GAC7B,IAAI9sB,EAAGiZ,EAAGzZ,EAAgButB,EAAUC,EAAU3F,EAE9C,GAAuB,IAAlByF,EAAKztB,SAAV,CAKA,GAAKohB,EAASD,QAAS/gB,KAEtB4nB,EADW5G,EAASjf,IAAK/B,GACP4nB,QAKjB,IAAM7nB,KAFNihB,EAAShF,OAAQqR,EAAM,iBAETzF,EACb,IAAMrnB,EAAI,EAAGiZ,EAAIoO,EAAQ7nB,GAAO2B,OAAQnB,EAAIiZ,EAAGjZ,IAC9Ca,EAAO0lB,MAAMlN,IAAKyT,EAAMttB,EAAM6nB,EAAQ7nB,GAAQQ,IAO7C0gB,EAASF,QAAS/gB,KACtBstB,EAAWrM,EAASzB,OAAQxf,GAC5ButB,EAAWnsB,EAAOmC,OAAQ,GAAI+pB,GAE9BrM,EAASL,IAAKyM,EAAME,KAkBtB,SAASC,GAAUC,EAAY7a,EAAMrQ,EAAUojB,GAG9C/S,EAAOhU,EAAMgU,GAEb,IAAIkT,EAAUnjB,EAAO8iB,EAASiI,EAAYrtB,EAAMC,EAC/CC,EAAI,EACJiZ,EAAIiU,EAAW/rB,OACfisB,EAAWnU,EAAI,EACfjU,EAAQqN,EAAM,GACdgb,EAAkBluB,EAAY6F,GAG/B,GAAKqoB,GACG,EAAJpU,GAA0B,iBAAVjU,IAChB9F,EAAQ4kB,YAAc0I,GAASlhB,KAAMtG,GACxC,OAAOkoB,EAAWnrB,KAAM,SAAUoX,GACjC,IAAIb,EAAO4U,EAAW7qB,GAAI8W,GACrBkU,IACJhb,EAAM,GAAMrN,EAAMzG,KAAMT,KAAMqb,EAAOb,EAAKgV,SAE3CL,GAAU3U,EAAMjG,EAAMrQ,EAAUojB,KAIlC,GAAKnM,IAEJ7W,GADAmjB,EAAWN,GAAe5S,EAAM6a,EAAY,GAAIniB,eAAe,EAAOmiB,EAAY9H,IACjEhV,WAEmB,IAA/BmV,EAASlb,WAAWlJ,SACxBokB,EAAWnjB,GAIPA,GAASgjB,GAAU,CAOvB,IALA+H,GADAjI,EAAUrkB,EAAOoB,IAAKuiB,GAAQe,EAAU,UAAYoH,KAC/BxrB,OAKbnB,EAAIiZ,EAAGjZ,IACdF,EAAOylB,EAEFvlB,IAAMotB,IACVttB,EAAOe,EAAOwC,MAAOvD,GAAM,GAAM,GAG5BqtB,GAIJtsB,EAAOgB,MAAOqjB,EAASV,GAAQ1kB,EAAM,YAIvCkC,EAASzD,KAAM2uB,EAAYltB,GAAKF,EAAME,GAGvC,GAAKmtB,EAOJ,IANAptB,EAAMmlB,EAASA,EAAQ/jB,OAAS,GAAI4J,cAGpClK,EAAOoB,IAAKijB,EAAS0H,IAGf5sB,EAAI,EAAGA,EAAImtB,EAAYntB,IAC5BF,EAAOolB,EAASllB,GACX4jB,GAAYtY,KAAMxL,EAAKN,MAAQ,MAClCihB,EAASxB,OAAQnf,EAAM,eACxBe,EAAOyF,SAAUvG,EAAKD,KAEjBA,EAAKL,KAA8C,YAArCK,EAAKN,MAAQ,IAAK8F,cAG/BzE,EAAO0sB,WAAaztB,EAAKH,UAC7BkB,EAAO0sB,SAAUztB,EAAKL,IAAK,CAC1BC,MAAOI,EAAKJ,OAASI,EAAKO,aAAc,UACtCN,GAGJH,EAASE,EAAKqQ,YAAYpM,QAAS0oB,GAAc,IAAM3sB,EAAMC,IAQnE,OAAOmtB,EAGR,SAASzR,GAAQvZ,EAAMpB,EAAU0sB,GAKhC,IAJA,IAAI1tB,EACH0lB,EAAQ1kB,EAAWD,EAAOsN,OAAQrN,EAAUoB,GAASA,EACrDlC,EAAI,EAE4B,OAAvBF,EAAO0lB,EAAOxlB,IAAeA,IAChCwtB,GAA8B,IAAlB1tB,EAAKT,UACtBwB,EAAO4sB,UAAWjJ,GAAQ1kB,IAGtBA,EAAKW,aACJ+sB,GAAYxL,GAAYliB,IAC5B2kB,GAAeD,GAAQ1kB,EAAM,WAE9BA,EAAKW,WAAWC,YAAaZ,IAI/B,OAAOoC,EAGRrB,EAAOmC,OAAQ,CACdyiB,cAAe,SAAU6H,GACxB,OAAOA,GAGRjqB,MAAO,SAAUnB,EAAMwrB,EAAeC,GACrC,IAAI3tB,EAAGiZ,EAAG2U,EAAaC,EApINpuB,EAAKqtB,EACnB5iB,EAoIF7G,EAAQnB,EAAK6hB,WAAW,GACxB+J,EAAS9L,GAAY9f,GAGtB,KAAMhD,EAAQ8kB,gBAAsC,IAAlB9hB,EAAK7C,UAAoC,KAAlB6C,EAAK7C,UAC3DwB,EAAO8W,SAAUzV,IAMnB,IAHA2rB,EAAerJ,GAAQnhB,GAGjBrD,EAAI,EAAGiZ,GAFb2U,EAAcpJ,GAAQtiB,IAEOf,OAAQnB,EAAIiZ,EAAGjZ,IAhJ5BP,EAiJLmuB,EAAa5tB,GAjJH8sB,EAiJQe,EAAc7tB,QAhJzCkK,EAGc,WAHdA,EAAW4iB,EAAK5iB,SAAS5E,gBAGAoe,GAAepY,KAAM7L,EAAID,MACrDstB,EAAKtZ,QAAU/T,EAAI+T,QAGK,UAAbtJ,GAAqC,aAAbA,IACnC4iB,EAAKrV,aAAehY,EAAIgY,cA6IxB,GAAKiW,EACJ,GAAKC,EAIJ,IAHAC,EAAcA,GAAepJ,GAAQtiB,GACrC2rB,EAAeA,GAAgBrJ,GAAQnhB,GAEjCrD,EAAI,EAAGiZ,EAAI2U,EAAYzsB,OAAQnB,EAAIiZ,EAAGjZ,IAC3C6sB,GAAgBe,EAAa5tB,GAAK6tB,EAAc7tB,SAGjD6sB,GAAgB3qB,EAAMmB,GAWxB,OAL2B,GAD3BwqB,EAAerJ,GAAQnhB,EAAO,WACZlC,QACjBsjB,GAAeoJ,GAAeC,GAAUtJ,GAAQtiB,EAAM,WAIhDmB,GAGRoqB,UAAW,SAAU9rB,GAKpB,IAJA,IAAI2e,EAAMpe,EAAM1C,EACfwd,EAAUnc,EAAO0lB,MAAMvJ,QACvBhd,EAAI,OAE6B2D,KAAxBzB,EAAOP,EAAO3B,IAAqBA,IAC5C,GAAK+f,EAAY7d,GAAS,CACzB,GAAOoe,EAAOpe,EAAMue,EAAS7c,SAAc,CAC1C,GAAK0c,EAAK+G,OACT,IAAM7nB,KAAQ8gB,EAAK+G,OACbrK,EAASxd,GACbqB,EAAO0lB,MAAM9K,OAAQvZ,EAAM1C,GAI3BqB,EAAOynB,YAAapmB,EAAM1C,EAAM8gB,EAAKuH,QAOxC3lB,EAAMue,EAAS7c,cAAYD,EAEvBzB,EAAMwe,EAAS9c,WAInB1B,EAAMwe,EAAS9c,cAAYD,OAOhC9C,EAAOG,GAAGgC,OAAQ,CACjB+qB,OAAQ,SAAUjtB,GACjB,OAAO2a,GAAQ3d,KAAMgD,GAAU,IAGhC2a,OAAQ,SAAU3a,GACjB,OAAO2a,GAAQ3d,KAAMgD,IAGtBV,KAAM,SAAU4E,GACf,OAAOia,EAAQnhB,KAAM,SAAUkH,GAC9B,YAAiBrB,IAAVqB,EACNnE,EAAOT,KAAMtC,MACbA,KAAK6V,QAAQ5R,KAAM,WACK,IAAlBjE,KAAKuB,UAAoC,KAAlBvB,KAAKuB,UAAqC,IAAlBvB,KAAKuB,WACxDvB,KAAKqS,YAAcnL,MAGpB,KAAMA,EAAO7C,UAAUhB,SAG3B6sB,OAAQ,WACP,OAAOf,GAAUnvB,KAAMqE,UAAW,SAAUD,GACpB,IAAlBpE,KAAKuB,UAAoC,KAAlBvB,KAAKuB,UAAqC,IAAlBvB,KAAKuB,UAC3CqtB,GAAoB5uB,KAAMoE,GAChC1B,YAAa0B,MAKvB+rB,QAAS,WACR,OAAOhB,GAAUnvB,KAAMqE,UAAW,SAAUD,GAC3C,GAAuB,IAAlBpE,KAAKuB,UAAoC,KAAlBvB,KAAKuB,UAAqC,IAAlBvB,KAAKuB,SAAiB,CACzE,IAAIiE,EAASopB,GAAoB5uB,KAAMoE,GACvCoB,EAAO4qB,aAAchsB,EAAMoB,EAAO8M,gBAKrC+d,OAAQ,WACP,OAAOlB,GAAUnvB,KAAMqE,UAAW,SAAUD,GACtCpE,KAAK2C,YACT3C,KAAK2C,WAAWytB,aAAchsB,EAAMpE,SAKvCswB,MAAO,WACN,OAAOnB,GAAUnvB,KAAMqE,UAAW,SAAUD,GACtCpE,KAAK2C,YACT3C,KAAK2C,WAAWytB,aAAchsB,EAAMpE,KAAKgP,gBAK5C6G,MAAO,WAIN,IAHA,IAAIzR,EACHlC,EAAI,EAE2B,OAAtBkC,EAAOpE,KAAMkC,IAAeA,IACd,IAAlBkC,EAAK7C,WAGTwB,EAAO4sB,UAAWjJ,GAAQtiB,GAAM,IAGhCA,EAAKiO,YAAc,IAIrB,OAAOrS,MAGRuF,MAAO,SAAUqqB,EAAeC,GAI/B,OAHAD,EAAiC,MAAjBA,GAAgCA,EAChDC,EAAyC,MAArBA,EAA4BD,EAAgBC,EAEzD7vB,KAAKmE,IAAK,WAChB,OAAOpB,EAAOwC,MAAOvF,KAAM4vB,EAAeC,MAI5CL,KAAM,SAAUtoB,GACf,OAAOia,EAAQnhB,KAAM,SAAUkH,GAC9B,IAAI9C,EAAOpE,KAAM,IAAO,GACvBkC,EAAI,EACJiZ,EAAInb,KAAKqD,OAEV,QAAewC,IAAVqB,GAAyC,IAAlB9C,EAAK7C,SAChC,OAAO6C,EAAKwM,UAIb,GAAsB,iBAAV1J,IAAuBunB,GAAajhB,KAAMtG,KACpDkf,IAAWP,GAAS3Y,KAAMhG,IAAW,CAAE,GAAI,KAAQ,GAAIM,eAAkB,CAE1EN,EAAQnE,EAAO4kB,cAAezgB,GAE9B,IACC,KAAQhF,EAAIiZ,EAAGjZ,IAIS,KAHvBkC,EAAOpE,KAAMkC,IAAO,IAGVX,WACTwB,EAAO4sB,UAAWjJ,GAAQtiB,GAAM,IAChCA,EAAKwM,UAAY1J,GAInB9C,EAAO,EAGN,MAAQoI,KAGNpI,GACJpE,KAAK6V,QAAQqa,OAAQhpB,IAEpB,KAAMA,EAAO7C,UAAUhB,SAG3BktB,YAAa,WACZ,IAAIjJ,EAAU,GAGd,OAAO6H,GAAUnvB,KAAMqE,UAAW,SAAUD,GAC3C,IAAI8P,EAASlU,KAAK2C,WAEbI,EAAO6D,QAAS5G,KAAMsnB,GAAY,IACtCvkB,EAAO4sB,UAAWjJ,GAAQ1mB,OACrBkU,GACJA,EAAOsc,aAAcpsB,EAAMpE,QAK3BsnB,MAILvkB,EAAOkB,KAAM,CACZwsB,SAAU,SACVC,UAAW,UACXN,aAAc,SACdO,YAAa,QACbC,WAAY,eACV,SAAUxrB,EAAMyrB,GAClB9tB,EAAOG,GAAIkC,GAAS,SAAUpC,GAO7B,IANA,IAAIa,EACHC,EAAM,GACNgtB,EAAS/tB,EAAQC,GACjBwB,EAAOssB,EAAOztB,OAAS,EACvBnB,EAAI,EAEGA,GAAKsC,EAAMtC,IAClB2B,EAAQ3B,IAAMsC,EAAOxE,KAAOA,KAAKuF,OAAO,GACxCxC,EAAQ+tB,EAAQ5uB,IAAO2uB,GAAYhtB,GAInCjD,EAAKD,MAAOmD,EAAKD,EAAMH,OAGxB,OAAO1D,KAAK4D,UAAWE,MAGzB,IAAIitB,GAAY,IAAIjnB,OAAQ,KAAOga,GAAO,kBAAmB,KAEzDkN,GAAY,SAAU5sB,GAKxB,IAAI6oB,EAAO7oB,EAAK6I,cAAc4C,YAM9B,OAJMod,GAASA,EAAKgE,SACnBhE,EAAOltB,GAGDktB,EAAKiE,iBAAkB9sB,IAG5B+sB,GAAO,SAAU/sB,EAAMe,EAASjB,GACnC,IAAIJ,EAAKsB,EACRgsB,EAAM,GAGP,IAAMhsB,KAAQD,EACbisB,EAAKhsB,GAAShB,EAAKkgB,MAAOlf,GAC1BhB,EAAKkgB,MAAOlf,GAASD,EAASC,GAM/B,IAAMA,KAHNtB,EAAMI,EAASzD,KAAM2D,GAGPe,EACbf,EAAKkgB,MAAOlf,GAASgsB,EAAKhsB,GAG3B,OAAOtB,GAIJutB,GAAY,IAAIvnB,OAAQma,GAAUrW,KAAM,KAAO,KA8HnD,SAAS0jB,GAAQltB,EAAMgB,EAAMmsB,GAC5B,IAAIC,EAAOC,EAAUC,EAAU5tB,EAM9BwgB,EAAQlgB,EAAKkgB,MAqCd,OAnCAiN,EAAWA,GAAYP,GAAW5sB,MAQpB,MAFbN,EAAMytB,EAASI,iBAAkBvsB,IAAUmsB,EAAUnsB,KAEjC8e,GAAY9f,KAC/BN,EAAMf,EAAOuhB,MAAOlgB,EAAMgB,KAQrBhE,EAAQwwB,kBAAoBb,GAAUvjB,KAAM1J,IAASutB,GAAU7jB,KAAMpI,KAG1EosB,EAAQlN,EAAMkN,MACdC,EAAWnN,EAAMmN,SACjBC,EAAWpN,EAAMoN,SAGjBpN,EAAMmN,SAAWnN,EAAMoN,SAAWpN,EAAMkN,MAAQ1tB,EAChDA,EAAMytB,EAASC,MAGflN,EAAMkN,MAAQA,EACdlN,EAAMmN,SAAWA,EACjBnN,EAAMoN,SAAWA,SAIJ7rB,IAAR/B,EAINA,EAAM,GACNA,EAIF,SAAS+tB,GAAcC,EAAaC,GAGnC,MAAO,CACNruB,IAAK,WACJ,IAAKouB,IASL,OAAS9xB,KAAK0D,IAAMquB,GAASpxB,MAAOX,KAAMqE,kBALlCrE,KAAK0D,OAxLhB,WAIC,SAASsuB,IAGR,GAAMrM,EAAN,CAIAsM,EAAU3N,MAAM4N,QAAU,+EAE1BvM,EAAIrB,MAAM4N,QACT,4HAGDxiB,GAAgBhN,YAAauvB,GAAYvvB,YAAaijB,GAEtD,IAAIwM,EAAWpyB,EAAOmxB,iBAAkBvL,GACxCyM,EAAoC,OAAjBD,EAASriB,IAG5BuiB,EAAsE,KAA9CC,EAAoBH,EAASI,YAIrD5M,EAAIrB,MAAMkO,MAAQ,MAClBC,EAA6D,KAAzCH,EAAoBH,EAASK,OAIjDE,EAAgE,KAAzCJ,EAAoBH,EAASX,OAMpD7L,EAAIrB,MAAMqO,SAAW,WACrBC,EAAiE,KAA9CN,EAAoB3M,EAAIkN,YAAc,GAEzDnjB,GAAgB9M,YAAaqvB,GAI7BtM,EAAM,MAGP,SAAS2M,EAAoBQ,GAC5B,OAAO/sB,KAAKgtB,MAAOC,WAAYF,IAGhC,IAAIV,EAAkBM,EAAsBE,EAAkBH,EAC7DQ,EAAyBZ,EACzBJ,EAAYryB,EAASyC,cAAe,OACpCsjB,EAAM/lB,EAASyC,cAAe,OAGzBsjB,EAAIrB,QAMVqB,EAAIrB,MAAM4O,eAAiB,cAC3BvN,EAAIM,WAAW,GAAO3B,MAAM4O,eAAiB,GAC7C9xB,EAAQ+xB,gBAA+C,gBAA7BxN,EAAIrB,MAAM4O,eAEpCnwB,EAAOmC,OAAQ9D,EAAS,CACvBgyB,kBAAmB,WAElB,OADApB,IACOU,GAERd,eAAgB,WAEf,OADAI,IACOS,GAERY,cAAe,WAEd,OADArB,IACOI,GAERkB,mBAAoB,WAEnB,OADAtB,IACOK,GAERkB,cAAe,WAEd,OADAvB,IACOY,GAQRY,qBAAsB,WACrB,IAAIC,EAAOlN,EAAImN,EAASC,EAoBxB,OAnBgC,MAA3BV,IACJQ,EAAQ7zB,EAASyC,cAAe,SAChCkkB,EAAK3mB,EAASyC,cAAe,MAC7BqxB,EAAU9zB,EAASyC,cAAe,OAElCoxB,EAAMnP,MAAM4N,QAAU,kCACtB3L,EAAGjC,MAAMsP,OAAS,MAClBF,EAAQpP,MAAMsP,OAAS,MAEvBlkB,GACEhN,YAAa+wB,GACb/wB,YAAa6jB,GACb7jB,YAAagxB,GAEfC,EAAU5zB,EAAOmxB,iBAAkB3K,GACnC0M,EAAuD,EAA7BY,SAAUF,EAAQC,QAE5ClkB,GAAgB9M,YAAa6wB,IAEvBR,MApHV,GAmMA,IAAIa,GAAc,CAAE,SAAU,MAAO,MACpCC,GAAan0B,EAASyC,cAAe,OAAQiiB,MAC7C0P,GAAc,GAkBf,SAASC,GAAe7uB,GACvB,IAAI8uB,EAAQnxB,EAAOoxB,SAAU/uB,IAAU4uB,GAAa5uB,GAEpD,OAAK8uB,IAGA9uB,KAAQ2uB,GACL3uB,EAED4uB,GAAa5uB,GAxBrB,SAAyBA,GAGxB,IAAIgvB,EAAUhvB,EAAM,GAAI0c,cAAgB1c,EAAK9E,MAAO,GACnD4B,EAAI4xB,GAAYzwB,OAEjB,MAAQnB,IAEP,IADAkD,EAAO0uB,GAAa5xB,GAAMkyB,KACbL,GACZ,OAAO3uB,EAeoBivB,CAAgBjvB,IAAUA,GAIxD,IAKCkvB,GAAe,4BACfC,GAAc,MACdC,GAAU,CAAE7B,SAAU,WAAY8B,WAAY,SAAUlQ,QAAS,SACjEmQ,GAAqB,CACpBC,cAAe,IACfC,WAAY,OAGd,SAASC,GAAmBlwB,EAAOuC,EAAO4tB,GAIzC,IAAI/tB,EAAUid,GAAQ9W,KAAMhG,GAC5B,OAAOH,EAGNhB,KAAKgvB,IAAK,EAAGhuB,EAAS,IAAQ+tB,GAAY,KAAU/tB,EAAS,IAAO,MACpEG,EAGF,SAAS8tB,GAAoB5wB,EAAM6wB,EAAWC,EAAKC,EAAaC,EAAQC,GACvE,IAAInzB,EAAkB,UAAd+yB,EAAwB,EAAI,EACnCK,EAAQ,EACRC,EAAQ,EAGT,GAAKL,KAAUC,EAAc,SAAW,WACvC,OAAO,EAGR,KAAQjzB,EAAI,EAAGA,GAAK,EAGN,WAARgzB,IACJK,GAASxyB,EAAOyhB,IAAKpgB,EAAM8wB,EAAMjR,GAAW/hB,IAAK,EAAMkzB,IAIlDD,GAmBQ,YAARD,IACJK,GAASxyB,EAAOyhB,IAAKpgB,EAAM,UAAY6f,GAAW/hB,IAAK,EAAMkzB,IAIjD,WAARF,IACJK,GAASxyB,EAAOyhB,IAAKpgB,EAAM,SAAW6f,GAAW/hB,GAAM,SAAS,EAAMkzB,MAtBvEG,GAASxyB,EAAOyhB,IAAKpgB,EAAM,UAAY6f,GAAW/hB,IAAK,EAAMkzB,GAGhD,YAARF,EACJK,GAASxyB,EAAOyhB,IAAKpgB,EAAM,SAAW6f,GAAW/hB,GAAM,SAAS,EAAMkzB,GAItEE,GAASvyB,EAAOyhB,IAAKpgB,EAAM,SAAW6f,GAAW/hB,GAAM,SAAS,EAAMkzB,IAoCzE,OAhBMD,GAA8B,GAAfE,IAIpBE,GAASxvB,KAAKgvB,IAAK,EAAGhvB,KAAKyvB,KAC1BpxB,EAAM,SAAW6wB,EAAW,GAAInT,cAAgBmT,EAAU30B,MAAO,IACjE+0B,EACAE,EACAD,EACA,MAIM,GAGDC,EAGR,SAASE,GAAkBrxB,EAAM6wB,EAAWK,GAG3C,IAAIF,EAASpE,GAAW5sB,GAKvB+wB,IADmB/zB,EAAQgyB,qBAAuBkC,IAEE,eAAnDvyB,EAAOyhB,IAAKpgB,EAAM,aAAa,EAAOgxB,GACvCM,EAAmBP,EAEnBhzB,EAAMmvB,GAAQltB,EAAM6wB,EAAWG,GAC/BO,EAAa,SAAWV,EAAW,GAAInT,cAAgBmT,EAAU30B,MAAO,GAIzE,GAAKywB,GAAUvjB,KAAMrL,GAAQ,CAC5B,IAAMmzB,EACL,OAAOnzB,EAERA,EAAM,OAyCP,QAlCQf,EAAQgyB,qBAAuB+B,IAMrC/zB,EAAQoyB,wBAA0BpnB,EAAUhI,EAAM,OAI3C,SAARjC,IAIC6wB,WAAY7wB,IAA0D,WAAjDY,EAAOyhB,IAAKpgB,EAAM,WAAW,EAAOgxB,KAG1DhxB,EAAKwxB,iBAAiBvyB,SAEtB8xB,EAAiE,eAAnDpyB,EAAOyhB,IAAKpgB,EAAM,aAAa,EAAOgxB,IAKpDM,EAAmBC,KAAcvxB,KAEhCjC,EAAMiC,EAAMuxB,MAKdxzB,EAAM6wB,WAAY7wB,IAAS,GAI1B6yB,GACC5wB,EACA6wB,EACAK,IAAWH,EAAc,SAAW,WACpCO,EACAN,EAGAjzB,GAEE,KA+SL,SAAS0zB,GAAOzxB,EAAMe,EAASsd,EAAM1d,EAAK+wB,GACzC,OAAO,IAAID,GAAMvyB,UAAUH,KAAMiB,EAAMe,EAASsd,EAAM1d,EAAK+wB,GA7S5D/yB,EAAOmC,OAAQ,CAId6wB,SAAU,CACTC,QAAS,CACRtyB,IAAK,SAAUU,EAAMmtB,GACpB,GAAKA,EAAW,CAGf,IAAIztB,EAAMwtB,GAAQltB,EAAM,WACxB,MAAe,KAARN,EAAa,IAAMA,MAO9BohB,UAAW,CACV+Q,yBAA2B,EAC3BC,aAAe,EACfC,aAAe,EACfC,UAAY,EACZC,YAAc,EACdzB,YAAc,EACd0B,UAAY,EACZC,YAAc,EACdC,eAAiB,EACjBC,iBAAmB,EACnBC,SAAW,EACXC,YAAc,EACdC,cAAgB,EAChBC,YAAc,EACdb,SAAW,EACXc,OAAS,EACTC,SAAW,EACXC,QAAU,EACVC,QAAU,EACVC,MAAQ,GAKT/C,SAAU,GAGV7P,MAAO,SAAUlgB,EAAMgB,EAAM8B,EAAOouB,GAGnC,GAAMlxB,GAA0B,IAAlBA,EAAK7C,UAAoC,IAAlB6C,EAAK7C,UAAmB6C,EAAKkgB,MAAlE,CAKA,IAAIxgB,EAAKpC,EAAM6hB,EACd4T,EAAWpV,EAAW3c,GACtBgyB,EAAe7C,GAAY/mB,KAAMpI,GACjCkf,EAAQlgB,EAAKkgB,MAad,GARM8S,IACLhyB,EAAO6uB,GAAekD,IAIvB5T,EAAQxgB,EAAOgzB,SAAU3wB,IAAUrC,EAAOgzB,SAAUoB,QAGrCtxB,IAAVqB,EA0CJ,OAAKqc,GAAS,QAASA,QACwB1d,KAA5C/B,EAAMyf,EAAM7f,IAAKU,GAAM,EAAOkxB,IAEzBxxB,EAIDwgB,EAAOlf,GA7CA,YAHd1D,SAAcwF,KAGcpD,EAAMkgB,GAAQ9W,KAAMhG,KAAapD,EAAK,KACjEoD,EAAQud,GAAWrgB,EAAMgB,EAAMtB,GAG/BpC,EAAO,UAIM,MAATwF,GAAiBA,GAAUA,IAOlB,WAATxF,GAAsB01B,IAC1BlwB,GAASpD,GAAOA,EAAK,KAASf,EAAOmiB,UAAWiS,GAAa,GAAK,OAI7D/1B,EAAQ+xB,iBAA6B,KAAVjsB,GAAiD,IAAjC9B,EAAKvE,QAAS,gBAC9DyjB,EAAOlf,GAAS,WAIXme,GAAY,QAASA,QACsB1d,KAA9CqB,EAAQqc,EAAMhB,IAAKne,EAAM8C,EAAOouB,MAE7B8B,EACJ9S,EAAM+S,YAAajyB,EAAM8B,GAEzBod,EAAOlf,GAAS8B,MAkBpBsd,IAAK,SAAUpgB,EAAMgB,EAAMkwB,EAAOF,GACjC,IAAIjzB,EAAKwB,EAAK4f,EACb4T,EAAWpV,EAAW3c,GA6BvB,OA5BgBmvB,GAAY/mB,KAAMpI,KAMjCA,EAAO6uB,GAAekD,KAIvB5T,EAAQxgB,EAAOgzB,SAAU3wB,IAAUrC,EAAOgzB,SAAUoB,KAGtC,QAAS5T,IACtBphB,EAAMohB,EAAM7f,IAAKU,GAAM,EAAMkxB,SAIjBzvB,IAAR1D,IACJA,EAAMmvB,GAAQltB,EAAMgB,EAAMgwB,IAId,WAARjzB,GAAoBiD,KAAQsvB,KAChCvyB,EAAMuyB,GAAoBtvB,IAIZ,KAAVkwB,GAAgBA,GACpB3xB,EAAMqvB,WAAY7wB,IACD,IAAVmzB,GAAkBgC,SAAU3zB,GAAQA,GAAO,EAAIxB,GAGhDA,KAITY,EAAOkB,KAAM,CAAE,SAAU,SAAW,SAAUsD,EAAI0tB,GACjDlyB,EAAOgzB,SAAUd,GAAc,CAC9BvxB,IAAK,SAAUU,EAAMmtB,EAAU+D,GAC9B,GAAK/D,EAIJ,OAAO+C,GAAa9mB,KAAMzK,EAAOyhB,IAAKpgB,EAAM,aAQxCA,EAAKwxB,iBAAiBvyB,QAAWe,EAAKmzB,wBAAwB/F,MAIhEiE,GAAkBrxB,EAAM6wB,EAAWK,GAHnCnE,GAAM/sB,EAAMowB,GAAS,WACpB,OAAOiB,GAAkBrxB,EAAM6wB,EAAWK,MAM/C/S,IAAK,SAAUne,EAAM8C,EAAOouB,GAC3B,IAAIvuB,EACHquB,EAASpE,GAAW5sB,GAIpBozB,GAAsBp2B,EAAQmyB,iBACT,aAApB6B,EAAOzC,SAIRwC,GADkBqC,GAAsBlC,IAEY,eAAnDvyB,EAAOyhB,IAAKpgB,EAAM,aAAa,EAAOgxB,GACvCN,EAAWQ,EACVN,GACC5wB,EACA6wB,EACAK,EACAH,EACAC,GAED,EAqBF,OAjBKD,GAAeqC,IACnB1C,GAAY/uB,KAAKyvB,KAChBpxB,EAAM,SAAW6wB,EAAW,GAAInT,cAAgBmT,EAAU30B,MAAO,IACjE0yB,WAAYoC,EAAQH,IACpBD,GAAoB5wB,EAAM6wB,EAAW,UAAU,EAAOG,GACtD,KAKGN,IAAc/tB,EAAUid,GAAQ9W,KAAMhG,KACb,QAA3BH,EAAS,IAAO,QAElB3C,EAAKkgB,MAAO2Q,GAAc/tB,EAC1BA,EAAQnE,EAAOyhB,IAAKpgB,EAAM6wB,IAGpBJ,GAAmBzwB,EAAM8C,EAAO4tB,OAK1C/xB,EAAOgzB,SAASxD,WAAaV,GAAczwB,EAAQkyB,mBAClD,SAAUlvB,EAAMmtB,GACf,GAAKA,EACJ,OAASyB,WAAY1B,GAAQltB,EAAM,gBAClCA,EAAKmzB,wBAAwBE,KAC5BtG,GAAM/sB,EAAM,CAAEmuB,WAAY,GAAK,WAC9B,OAAOnuB,EAAKmzB,wBAAwBE,QAElC,OAMR10B,EAAOkB,KAAM,CACZyzB,OAAQ,GACRC,QAAS,GACTC,OAAQ,SACN,SAAUC,EAAQC,GACpB/0B,EAAOgzB,SAAU8B,EAASC,GAAW,CACpCC,OAAQ,SAAU7wB,GAOjB,IANA,IAAIhF,EAAI,EACP81B,EAAW,GAGXC,EAAyB,iBAAV/wB,EAAqBA,EAAMI,MAAO,KAAQ,CAAEJ,GAEpDhF,EAAI,EAAGA,IACd81B,EAAUH,EAAS5T,GAAW/hB,GAAM41B,GACnCG,EAAO/1B,IAAO+1B,EAAO/1B,EAAI,IAAO+1B,EAAO,GAGzC,OAAOD,IAIO,WAAXH,IACJ90B,EAAOgzB,SAAU8B,EAASC,GAASvV,IAAMsS,MAI3C9xB,EAAOG,GAAGgC,OAAQ,CACjBsf,IAAK,SAAUpf,EAAM8B,GACpB,OAAOia,EAAQnhB,KAAM,SAAUoE,EAAMgB,EAAM8B,GAC1C,IAAIkuB,EAAQvwB,EACXV,EAAM,GACNjC,EAAI,EAEL,GAAKyD,MAAMC,QAASR,GAAS,CAI5B,IAHAgwB,EAASpE,GAAW5sB,GACpBS,EAAMO,EAAK/B,OAEHnB,EAAI2C,EAAK3C,IAChBiC,EAAKiB,EAAMlD,IAAQa,EAAOyhB,IAAKpgB,EAAMgB,EAAMlD,IAAK,EAAOkzB,GAGxD,OAAOjxB,EAGR,YAAiB0B,IAAVqB,EACNnE,EAAOuhB,MAAOlgB,EAAMgB,EAAM8B,GAC1BnE,EAAOyhB,IAAKpgB,EAAMgB,IACjBA,EAAM8B,EAA0B,EAAnB7C,UAAUhB,aAQ5BN,EAAO8yB,MAAQA,IAETvyB,UAAY,CACjBE,YAAaqyB,GACb1yB,KAAM,SAAUiB,EAAMe,EAASsd,EAAM1d,EAAK+wB,EAAQ7Q,GACjDjlB,KAAKoE,KAAOA,EACZpE,KAAKyiB,KAAOA,EACZziB,KAAK81B,OAASA,GAAU/yB,EAAO+yB,OAAOrP,SACtCzmB,KAAKmF,QAAUA,EACfnF,KAAKiU,MAAQjU,KAAKosB,IAAMpsB,KAAK6O,MAC7B7O,KAAK+E,IAAMA,EACX/E,KAAKilB,KAAOA,IAAUliB,EAAOmiB,UAAWzC,GAAS,GAAK,OAEvD5T,IAAK,WACJ,IAAI0U,EAAQsS,GAAMqC,UAAWl4B,KAAKyiB,MAElC,OAAOc,GAASA,EAAM7f,IACrB6f,EAAM7f,IAAK1D,MACX61B,GAAMqC,UAAUzR,SAAS/iB,IAAK1D,OAEhCm4B,IAAK,SAAUC,GACd,IAAIC,EACH9U,EAAQsS,GAAMqC,UAAWl4B,KAAKyiB,MAoB/B,OAlBKziB,KAAKmF,QAAQmzB,SACjBt4B,KAAKu4B,IAAMF,EAAQt1B,EAAO+yB,OAAQ91B,KAAK81B,QACtCsC,EAASp4B,KAAKmF,QAAQmzB,SAAWF,EAAS,EAAG,EAAGp4B,KAAKmF,QAAQmzB,UAG9Dt4B,KAAKu4B,IAAMF,EAAQD,EAEpBp4B,KAAKosB,KAAQpsB,KAAK+E,IAAM/E,KAAKiU,OAAUokB,EAAQr4B,KAAKiU,MAE/CjU,KAAKmF,QAAQqzB,MACjBx4B,KAAKmF,QAAQqzB,KAAK/3B,KAAMT,KAAKoE,KAAMpE,KAAKosB,IAAKpsB,MAGzCujB,GAASA,EAAMhB,IACnBgB,EAAMhB,IAAKviB,MAEX61B,GAAMqC,UAAUzR,SAASlE,IAAKviB,MAExBA,QAIOmD,KAAKG,UAAYuyB,GAAMvyB,WAEvCuyB,GAAMqC,UAAY,CACjBzR,SAAU,CACT/iB,IAAK,SAAUihB,GACd,IAAIrR,EAIJ,OAA6B,IAAxBqR,EAAMvgB,KAAK7C,UACa,MAA5BojB,EAAMvgB,KAAMugB,EAAMlC,OAAoD,MAAlCkC,EAAMvgB,KAAKkgB,MAAOK,EAAMlC,MACrDkC,EAAMvgB,KAAMugB,EAAMlC,OAO1BnP,EAASvQ,EAAOyhB,IAAKG,EAAMvgB,KAAMugB,EAAMlC,KAAM,MAGhB,SAAXnP,EAAwBA,EAAJ,GAEvCiP,IAAK,SAAUoC,GAKT5hB,EAAO01B,GAAGD,KAAM7T,EAAMlC,MAC1B1f,EAAO01B,GAAGD,KAAM7T,EAAMlC,MAAQkC,GACK,IAAxBA,EAAMvgB,KAAK7C,WACrBwB,EAAOgzB,SAAUpR,EAAMlC,OAC4B,MAAnDkC,EAAMvgB,KAAKkgB,MAAO2P,GAAetP,EAAMlC,OAGxCkC,EAAMvgB,KAAMugB,EAAMlC,MAASkC,EAAMyH,IAFjCrpB,EAAOuhB,MAAOK,EAAMvgB,KAAMugB,EAAMlC,KAAMkC,EAAMyH,IAAMzH,EAAMM,UAU5CyT,UAAY7C,GAAMqC,UAAUS,WAAa,CACxDpW,IAAK,SAAUoC,GACTA,EAAMvgB,KAAK7C,UAAYojB,EAAMvgB,KAAKzB,aACtCgiB,EAAMvgB,KAAMugB,EAAMlC,MAASkC,EAAMyH,OAKpCrpB,EAAO+yB,OAAS,CACf8C,OAAQ,SAAUC,GACjB,OAAOA,GAERC,MAAO,SAAUD,GAChB,MAAO,GAAM9yB,KAAKgzB,IAAKF,EAAI9yB,KAAKizB,IAAO,GAExCvS,SAAU,SAGX1jB,EAAO01B,GAAK5C,GAAMvyB,UAAUH,KAG5BJ,EAAO01B,GAAGD,KAAO,GAKjB,IACCS,GAAOC,GAkrBHvoB,GAEHwoB,GAnrBDC,GAAW,yBACXC,GAAO,cAER,SAASC,KACHJ,MACqB,IAApBt5B,EAAS25B,QAAoBx5B,EAAOy5B,sBACxCz5B,EAAOy5B,sBAAuBF,IAE9Bv5B,EAAO8f,WAAYyZ,GAAUv2B,EAAO01B,GAAGgB,UAGxC12B,EAAO01B,GAAGiB,QAKZ,SAASC,KAIR,OAHA55B,EAAO8f,WAAY,WAClBoZ,QAAQpzB,IAEAozB,GAAQxwB,KAAK2jB,MAIvB,SAASwN,GAAOl4B,EAAMm4B,GACrB,IAAI5L,EACH/rB,EAAI,EACJuM,EAAQ,CAAEmlB,OAAQlyB,GAKnB,IADAm4B,EAAeA,EAAe,EAAI,EAC1B33B,EAAI,EAAGA,GAAK,EAAI23B,EAEvBprB,EAAO,UADPwf,EAAQhK,GAAW/hB,KACSuM,EAAO,UAAYwf,GAAUvsB,EAO1D,OAJKm4B,IACJprB,EAAMunB,QAAUvnB,EAAM+iB,MAAQ9vB,GAGxB+M,EAGR,SAASqrB,GAAa5yB,EAAOub,EAAMsX,GAKlC,IAJA,IAAIpV,EACHyK,GAAe4K,GAAUC,SAAUxX,IAAU,IAAK/hB,OAAQs5B,GAAUC,SAAU,MAC9E5e,EAAQ,EACRhY,EAAS+rB,EAAW/rB,OACbgY,EAAQhY,EAAQgY,IACvB,GAAOsJ,EAAQyK,EAAY/T,GAAQ5a,KAAMs5B,EAAWtX,EAAMvb,GAGzD,OAAOyd,EAsNV,SAASqV,GAAW51B,EAAM81B,EAAY/0B,GACrC,IAAImO,EACH6mB,EACA9e,EAAQ,EACRhY,EAAS22B,GAAUI,WAAW/2B,OAC9B+a,EAAWrb,EAAOgb,WAAWI,OAAQ,kBAG7Bub,EAAKt1B,OAEbs1B,EAAO,WACN,GAAKS,EACJ,OAAO,EAYR,IAVA,IAAIE,EAAcpB,IAASU,KAC1B1Z,EAAYla,KAAKgvB,IAAK,EAAGgF,EAAUO,UAAYP,EAAUzB,SAAW+B,GAKpEjC,EAAU,GADHnY,EAAY8Z,EAAUzB,UAAY,GAEzCjd,EAAQ,EACRhY,EAAS02B,EAAUQ,OAAOl3B,OAEnBgY,EAAQhY,EAAQgY,IACvB0e,EAAUQ,OAAQlf,GAAQ8c,IAAKC,GAMhC,OAHAha,EAASkB,WAAYlb,EAAM,CAAE21B,EAAW3B,EAASnY,IAG5CmY,EAAU,GAAK/0B,EACZ4c,GAIF5c,GACL+a,EAASkB,WAAYlb,EAAM,CAAE21B,EAAW,EAAG,IAI5C3b,EAASmB,YAAanb,EAAM,CAAE21B,KACvB,IAERA,EAAY3b,EAASzB,QAAS,CAC7BvY,KAAMA,EACN2nB,MAAOhpB,EAAOmC,OAAQ,GAAIg1B,GAC1BM,KAAMz3B,EAAOmC,QAAQ,EAAM,CAC1Bu1B,cAAe,GACf3E,OAAQ/yB,EAAO+yB,OAAOrP,UACpBthB,GACHu1B,mBAAoBR,EACpBS,gBAAiBx1B,EACjBm1B,UAAWrB,IAASU,KACpBrB,SAAUnzB,EAAQmzB,SAClBiC,OAAQ,GACRT,YAAa,SAAUrX,EAAM1d,GAC5B,IAAI4f,EAAQ5hB,EAAO8yB,MAAOzxB,EAAM21B,EAAUS,KAAM/X,EAAM1d,EACpDg1B,EAAUS,KAAKC,cAAehY,IAAUsX,EAAUS,KAAK1E,QAEzD,OADAiE,EAAUQ,OAAO35B,KAAM+jB,GAChBA,GAERlB,KAAM,SAAUmX,GACf,IAAIvf,EAAQ,EAIXhY,EAASu3B,EAAUb,EAAUQ,OAAOl3B,OAAS,EAC9C,GAAK82B,EACJ,OAAOn6B,KAGR,IADAm6B,GAAU,EACF9e,EAAQhY,EAAQgY,IACvB0e,EAAUQ,OAAQlf,GAAQ8c,IAAK,GAUhC,OANKyC,GACJxc,EAASkB,WAAYlb,EAAM,CAAE21B,EAAW,EAAG,IAC3C3b,EAASmB,YAAanb,EAAM,CAAE21B,EAAWa,KAEzCxc,EAASuB,WAAYvb,EAAM,CAAE21B,EAAWa,IAElC56B,QAGT+rB,EAAQgO,EAAUhO,MAInB,KA/HD,SAAqBA,EAAO0O,GAC3B,IAAIpf,EAAOjW,EAAM0wB,EAAQ5uB,EAAOqc,EAGhC,IAAMlI,KAAS0Q,EAed,GAbA+J,EAAS2E,EADTr1B,EAAO2c,EAAW1G,IAElBnU,EAAQ6kB,EAAO1Q,GACV1V,MAAMC,QAASsB,KACnB4uB,EAAS5uB,EAAO,GAChBA,EAAQ6kB,EAAO1Q,GAAUnU,EAAO,IAG5BmU,IAAUjW,IACd2mB,EAAO3mB,GAAS8B,SACT6kB,EAAO1Q,KAGfkI,EAAQxgB,EAAOgzB,SAAU3wB,KACX,WAAYme,EAMzB,IAAMlI,KALNnU,EAAQqc,EAAMwU,OAAQ7wB,UACf6kB,EAAO3mB,GAIC8B,EACNmU,KAAS0Q,IAChBA,EAAO1Q,GAAUnU,EAAOmU,GACxBof,EAAepf,GAAUya,QAI3B2E,EAAer1B,GAAS0wB,EA6F1B+E,CAAY9O,EAAOgO,EAAUS,KAAKC,eAE1Bpf,EAAQhY,EAAQgY,IAEvB,GADA/H,EAAS0mB,GAAUI,WAAY/e,GAAQ5a,KAAMs5B,EAAW31B,EAAM2nB,EAAOgO,EAAUS,MAM9E,OAJKn5B,EAAYiS,EAAOmQ,QACvB1gB,EAAOygB,YAAauW,EAAU31B,KAAM21B,EAAUS,KAAKld,OAAQmG,KAC1DnQ,EAAOmQ,KAAKqX,KAAMxnB,IAEbA,EAyBT,OArBAvQ,EAAOoB,IAAK4nB,EAAO+N,GAAaC,GAE3B14B,EAAY04B,EAAUS,KAAKvmB,QAC/B8lB,EAAUS,KAAKvmB,MAAMxT,KAAM2D,EAAM21B,GAIlCA,EACEpb,SAAUob,EAAUS,KAAK7b,UACzB/V,KAAMmxB,EAAUS,KAAK5xB,KAAMmxB,EAAUS,KAAKO,UAC1Cne,KAAMmd,EAAUS,KAAK5d,MACrBuB,OAAQ4b,EAAUS,KAAKrc,QAEzBpb,EAAO01B,GAAGuC,MACTj4B,EAAOmC,OAAQw0B,EAAM,CACpBt1B,KAAMA,EACN62B,KAAMlB,EACNzc,MAAOyc,EAAUS,KAAKld,SAIjByc,EAGRh3B,EAAOi3B,UAAYj3B,EAAOmC,OAAQ80B,GAAW,CAE5CC,SAAU,CACTiB,IAAK,CAAE,SAAUzY,EAAMvb,GACtB,IAAIyd,EAAQ3kB,KAAK85B,YAAarX,EAAMvb,GAEpC,OADAud,GAAWE,EAAMvgB,KAAMqe,EAAMuB,GAAQ9W,KAAMhG,GAASyd,GAC7CA,KAITwW,QAAS,SAAUpP,EAAO7nB,GACpB7C,EAAY0qB,IAChB7nB,EAAW6nB,EACXA,EAAQ,CAAE,MAEVA,EAAQA,EAAMlf,MAAOoP,GAOtB,IAJA,IAAIwG,EACHpH,EAAQ,EACRhY,EAAS0oB,EAAM1oB,OAERgY,EAAQhY,EAAQgY,IACvBoH,EAAOsJ,EAAO1Q,GACd2e,GAAUC,SAAUxX,GAASuX,GAAUC,SAAUxX,IAAU,GAC3DuX,GAAUC,SAAUxX,GAAO9Q,QAASzN,IAItCk2B,WAAY,CA3Wb,SAA2Bh2B,EAAM2nB,EAAOyO,GACvC,IAAI/X,EAAMvb,EAAOwe,EAAQnC,EAAO6X,EAASC,EAAWC,EAAgB/W,EACnEgX,EAAQ,UAAWxP,GAAS,WAAYA,EACxCkP,EAAOj7B,KACPuuB,EAAO,GACPjK,EAAQlgB,EAAKkgB,MACbiV,EAASn1B,EAAK7C,UAAY8iB,GAAoBjgB,GAC9Co3B,EAAW7Y,EAASjf,IAAKU,EAAM,UA6BhC,IAAMqe,KA1BA+X,EAAKld,QAEa,OADvBiG,EAAQxgB,EAAOygB,YAAapf,EAAM,OACvBq3B,WACVlY,EAAMkY,SAAW,EACjBL,EAAU7X,EAAM1N,MAAM2H,KACtB+F,EAAM1N,MAAM2H,KAAO,WACZ+F,EAAMkY,UACXL,MAIH7X,EAAMkY,WAENR,EAAK9c,OAAQ,WAGZ8c,EAAK9c,OAAQ,WACZoF,EAAMkY,WACA14B,EAAOua,MAAOlZ,EAAM,MAAOf,QAChCkgB,EAAM1N,MAAM2H,YAOFuO,EAEb,GADA7kB,EAAQ6kB,EAAOtJ,GACV2W,GAAS5rB,KAAMtG,GAAU,CAG7B,UAFO6kB,EAAOtJ,GACdiD,EAASA,GAAoB,WAAVxe,EACdA,KAAYqyB,EAAS,OAAS,QAAW,CAI7C,GAAe,SAAVryB,IAAoBs0B,QAAiC31B,IAArB21B,EAAU/Y,GAK9C,SAJA8W,GAAS,EAOXhL,EAAM9L,GAAS+Y,GAAYA,EAAU/Y,IAAU1f,EAAOuhB,MAAOlgB,EAAMqe,GAMrE,IADA4Y,GAAat4B,EAAOyD,cAAeulB,MAChBhpB,EAAOyD,cAAe+nB,GA8DzC,IAAM9L,KAzDD8Y,GAA2B,IAAlBn3B,EAAK7C,WAMlBi5B,EAAKkB,SAAW,CAAEpX,EAAMoX,SAAUpX,EAAMqX,UAAWrX,EAAMsX,WAIlC,OADvBN,EAAiBE,GAAYA,EAASjX,WAErC+W,EAAiB3Y,EAASjf,IAAKU,EAAM,YAGrB,UADjBmgB,EAAUxhB,EAAOyhB,IAAKpgB,EAAM,cAEtBk3B,EACJ/W,EAAU+W,GAIVjW,GAAU,CAAEjhB,IAAQ,GACpBk3B,EAAiBl3B,EAAKkgB,MAAMC,SAAW+W,EACvC/W,EAAUxhB,EAAOyhB,IAAKpgB,EAAM,WAC5BihB,GAAU,CAAEjhB,OAKG,WAAZmgB,GAAoC,iBAAZA,GAAgD,MAAlB+W,IACrB,SAAhCv4B,EAAOyhB,IAAKpgB,EAAM,WAGhBi3B,IACLJ,EAAKryB,KAAM,WACV0b,EAAMC,QAAU+W,IAEM,MAAlBA,IACJ/W,EAAUD,EAAMC,QAChB+W,EAA6B,SAAZ/W,EAAqB,GAAKA,IAG7CD,EAAMC,QAAU,iBAKdiW,EAAKkB,WACTpX,EAAMoX,SAAW,SACjBT,EAAK9c,OAAQ,WACZmG,EAAMoX,SAAWlB,EAAKkB,SAAU,GAChCpX,EAAMqX,UAAYnB,EAAKkB,SAAU,GACjCpX,EAAMsX,UAAYpB,EAAKkB,SAAU,MAKnCL,GAAY,EACE9M,EAGP8M,IACAG,EACC,WAAYA,IAChBjC,EAASiC,EAASjC,QAGnBiC,EAAW7Y,EAASxB,OAAQ/c,EAAM,SAAU,CAAEmgB,QAAS+W,IAInD5V,IACJ8V,EAASjC,QAAUA,GAIfA,GACJlU,GAAU,CAAEjhB,IAAQ,GAKrB62B,EAAKryB,KAAM,WASV,IAAM6Z,KAJA8W,GACLlU,GAAU,CAAEjhB,IAEbue,EAAShF,OAAQvZ,EAAM,UACTmqB,EACbxrB,EAAOuhB,MAAOlgB,EAAMqe,EAAM8L,EAAM9L,OAMnC4Y,EAAYvB,GAAaP,EAASiC,EAAU/Y,GAAS,EAAGA,EAAMwY,GACtDxY,KAAQ+Y,IACfA,EAAU/Y,GAAS4Y,EAAUpnB,MACxBslB,IACJ8B,EAAUt2B,IAAMs2B,EAAUpnB,MAC1BonB,EAAUpnB,MAAQ,MAuMrB4nB,UAAW,SAAU33B,EAAUisB,GACzBA,EACJ6J,GAAUI,WAAWzoB,QAASzN,GAE9B81B,GAAUI,WAAWx5B,KAAMsD,MAK9BnB,EAAO+4B,MAAQ,SAAUA,EAAOhG,EAAQ5yB,GACvC,IAAIi2B,EAAM2C,GAA0B,iBAAVA,EAAqB/4B,EAAOmC,OAAQ,GAAI42B,GAAU,CAC3Ef,SAAU73B,IAAOA,GAAM4yB,GACtBz0B,EAAYy6B,IAAWA,EACxBxD,SAAUwD,EACVhG,OAAQ5yB,GAAM4yB,GAAUA,IAAWz0B,EAAYy0B,IAAYA,GAoC5D,OAhCK/yB,EAAO01B,GAAG/P,IACdyQ,EAAIb,SAAW,EAGc,iBAAjBa,EAAIb,WACVa,EAAIb,YAAYv1B,EAAO01B,GAAGsD,OAC9B5C,EAAIb,SAAWv1B,EAAO01B,GAAGsD,OAAQ5C,EAAIb,UAGrCa,EAAIb,SAAWv1B,EAAO01B,GAAGsD,OAAOtV,UAMjB,MAAb0S,EAAI7b,QAA+B,IAAd6b,EAAI7b,QAC7B6b,EAAI7b,MAAQ,MAIb6b,EAAI/H,IAAM+H,EAAI4B,SAEd5B,EAAI4B,SAAW,WACT15B,EAAY83B,EAAI/H,MACpB+H,EAAI/H,IAAI3wB,KAAMT,MAGVm5B,EAAI7b,OACRva,EAAOsgB,QAASrjB,KAAMm5B,EAAI7b,QAIrB6b,GAGRp2B,EAAOG,GAAGgC,OAAQ,CACjB82B,OAAQ,SAAUF,EAAOG,EAAInG,EAAQ5xB,GAGpC,OAAOlE,KAAKqQ,OAAQgU,IAAqBG,IAAK,UAAW,GAAIc,OAG3DvgB,MAAMm3B,QAAS,CAAElG,QAASiG,GAAMH,EAAOhG,EAAQ5xB,IAElDg4B,QAAS,SAAUzZ,EAAMqZ,EAAOhG,EAAQ5xB,GACvC,IAAI2R,EAAQ9S,EAAOyD,cAAeic,GACjC0Z,EAASp5B,EAAO+4B,MAAOA,EAAOhG,EAAQ5xB,GACtCk4B,EAAc,WAGb,IAAInB,EAAOjB,GAAWh6B,KAAM+C,EAAOmC,OAAQ,GAAIud,GAAQ0Z,IAGlDtmB,GAAS8M,EAASjf,IAAK1D,KAAM,YACjCi7B,EAAKxX,MAAM,IAKd,OAFC2Y,EAAYC,OAASD,EAEfvmB,IAA0B,IAAjBsmB,EAAO7e,MACtBtd,KAAKiE,KAAMm4B,GACXp8B,KAAKsd,MAAO6e,EAAO7e,MAAO8e,IAE5B3Y,KAAM,SAAU/hB,EAAMiiB,EAAYiX,GACjC,IAAI0B,EAAY,SAAU/Y,GACzB,IAAIE,EAAOF,EAAME,YACVF,EAAME,KACbA,EAAMmX,IAYP,MATqB,iBAATl5B,IACXk5B,EAAUjX,EACVA,EAAajiB,EACbA,OAAOmE,GAEH8d,GACJ3jB,KAAKsd,MAAO5b,GAAQ,KAAM,IAGpB1B,KAAKiE,KAAM,WACjB,IAAIof,GAAU,EACbhI,EAAgB,MAAR3Z,GAAgBA,EAAO,aAC/B66B,EAASx5B,EAAOw5B,OAChB/Z,EAAOG,EAASjf,IAAK1D,MAEtB,GAAKqb,EACCmH,EAAMnH,IAAWmH,EAAMnH,GAAQoI,MACnC6Y,EAAW9Z,EAAMnH,SAGlB,IAAMA,KAASmH,EACTA,EAAMnH,IAAWmH,EAAMnH,GAAQoI,MAAQ4V,GAAK7rB,KAAM6N,IACtDihB,EAAW9Z,EAAMnH,IAKpB,IAAMA,EAAQkhB,EAAOl5B,OAAQgY,KACvBkhB,EAAQlhB,GAAQjX,OAASpE,MACnB,MAAR0B,GAAgB66B,EAAQlhB,GAAQiC,QAAU5b,IAE5C66B,EAAQlhB,GAAQ4f,KAAKxX,KAAMmX,GAC3BvX,GAAU,EACVkZ,EAAOt3B,OAAQoW,EAAO,KAOnBgI,GAAYuX,GAChB73B,EAAOsgB,QAASrjB,KAAM0B,MAIzB26B,OAAQ,SAAU36B,GAIjB,OAHc,IAATA,IACJA,EAAOA,GAAQ,MAET1B,KAAKiE,KAAM,WACjB,IAAIoX,EACHmH,EAAOG,EAASjf,IAAK1D,MACrBsd,EAAQkF,EAAM9gB,EAAO,SACrB6hB,EAAQf,EAAM9gB,EAAO,cACrB66B,EAASx5B,EAAOw5B,OAChBl5B,EAASia,EAAQA,EAAMja,OAAS,EAajC,IAVAmf,EAAK6Z,QAAS,EAGdt5B,EAAOua,MAAOtd,KAAM0B,EAAM,IAErB6hB,GAASA,EAAME,MACnBF,EAAME,KAAKhjB,KAAMT,MAAM,GAIlBqb,EAAQkhB,EAAOl5B,OAAQgY,KACvBkhB,EAAQlhB,GAAQjX,OAASpE,MAAQu8B,EAAQlhB,GAAQiC,QAAU5b,IAC/D66B,EAAQlhB,GAAQ4f,KAAKxX,MAAM,GAC3B8Y,EAAOt3B,OAAQoW,EAAO,IAKxB,IAAMA,EAAQ,EAAGA,EAAQhY,EAAQgY,IAC3BiC,EAAOjC,IAAWiC,EAAOjC,GAAQghB,QACrC/e,EAAOjC,GAAQghB,OAAO57B,KAAMT,aAKvBwiB,EAAK6Z,YAKft5B,EAAOkB,KAAM,CAAE,SAAU,OAAQ,QAAU,SAAUsD,EAAInC,GACxD,IAAIo3B,EAAQz5B,EAAOG,GAAIkC,GACvBrC,EAAOG,GAAIkC,GAAS,SAAU02B,EAAOhG,EAAQ5xB,GAC5C,OAAgB,MAAT43B,GAAkC,kBAAVA,EAC9BU,EAAM77B,MAAOX,KAAMqE,WACnBrE,KAAKk8B,QAAStC,GAAOx0B,GAAM,GAAQ02B,EAAOhG,EAAQ5xB,MAKrDnB,EAAOkB,KAAM,CACZw4B,UAAW7C,GAAO,QAClB8C,QAAS9C,GAAO,QAChB+C,YAAa/C,GAAO,UACpBgD,OAAQ,CAAE5G,QAAS,QACnB6G,QAAS,CAAE7G,QAAS,QACpB8G,WAAY,CAAE9G,QAAS,WACrB,SAAU5wB,EAAM2mB,GAClBhpB,EAAOG,GAAIkC,GAAS,SAAU02B,EAAOhG,EAAQ5xB,GAC5C,OAAOlE,KAAKk8B,QAASnQ,EAAO+P,EAAOhG,EAAQ5xB,MAI7CnB,EAAOw5B,OAAS,GAChBx5B,EAAO01B,GAAGiB,KAAO,WAChB,IAAIsB,EACH94B,EAAI,EACJq6B,EAASx5B,EAAOw5B,OAIjB,IAFAtD,GAAQxwB,KAAK2jB,MAELlqB,EAAIq6B,EAAOl5B,OAAQnB,KAC1B84B,EAAQuB,EAAQr6B,OAGCq6B,EAAQr6B,KAAQ84B,GAChCuB,EAAOt3B,OAAQ/C,IAAK,GAIhBq6B,EAAOl5B,QACZN,EAAO01B,GAAGhV,OAEXwV,QAAQpzB,GAGT9C,EAAO01B,GAAGuC,MAAQ,SAAUA,GAC3Bj4B,EAAOw5B,OAAO37B,KAAMo6B,GACpBj4B,EAAO01B,GAAGxkB,SAGXlR,EAAO01B,GAAGgB,SAAW,GACrB12B,EAAO01B,GAAGxkB,MAAQ,WACZilB,KAILA,IAAa,EACbI,OAGDv2B,EAAO01B,GAAGhV,KAAO,WAChByV,GAAa,MAGdn2B,EAAO01B,GAAGsD,OAAS,CAClBgB,KAAM,IACNC,KAAM,IAGNvW,SAAU,KAMX1jB,EAAOG,GAAG+5B,MAAQ,SAAUC,EAAMx7B,GAIjC,OAHAw7B,EAAOn6B,EAAO01B,IAAK11B,EAAO01B,GAAGsD,OAAQmB,IAAiBA,EACtDx7B,EAAOA,GAAQ,KAER1B,KAAKsd,MAAO5b,EAAM,SAAU4K,EAAMiX,GACxC,IAAI4Z,EAAUp9B,EAAO8f,WAAYvT,EAAM4wB,GACvC3Z,EAAME,KAAO,WACZ1jB,EAAOq9B,aAAcD,OAOnBxsB,GAAQ/Q,EAASyC,cAAe,SAEnC82B,GADSv5B,EAASyC,cAAe,UACpBK,YAAa9C,EAASyC,cAAe,WAEnDsO,GAAMjP,KAAO,WAIbN,EAAQi8B,QAA0B,KAAhB1sB,GAAMzJ,MAIxB9F,EAAQk8B,YAAcnE,GAAIxjB,UAI1BhF,GAAQ/Q,EAASyC,cAAe,UAC1B6E,MAAQ,IACdyJ,GAAMjP,KAAO,QACbN,EAAQm8B,WAA6B,MAAhB5sB,GAAMzJ,MAI5B,IAAIs2B,GACH7uB,GAAa5L,EAAO6O,KAAKjD,WAE1B5L,EAAOG,GAAGgC,OAAQ,CACjB4M,KAAM,SAAU1M,EAAM8B,GACrB,OAAOia,EAAQnhB,KAAM+C,EAAO+O,KAAM1M,EAAM8B,EAA0B,EAAnB7C,UAAUhB,SAG1Do6B,WAAY,SAAUr4B,GACrB,OAAOpF,KAAKiE,KAAM,WACjBlB,EAAO06B,WAAYz9B,KAAMoF,QAK5BrC,EAAOmC,OAAQ,CACd4M,KAAM,SAAU1N,EAAMgB,EAAM8B,GAC3B,IAAIpD,EAAKyf,EACRma,EAAQt5B,EAAK7C,SAGd,GAAe,IAAVm8B,GAAyB,IAAVA,GAAyB,IAAVA,EAKnC,MAAkC,oBAAtBt5B,EAAK7B,aACTQ,EAAO0f,KAAMre,EAAMgB,EAAM8B,IAKlB,IAAVw2B,GAAgB36B,EAAO8W,SAAUzV,KACrCmf,EAAQxgB,EAAO46B,UAAWv4B,EAAKoC,iBAC5BzE,EAAO6O,KAAK/E,MAAMjC,KAAK4C,KAAMpI,GAASo4B,QAAW33B,SAGtCA,IAAVqB,EACW,OAAVA,OACJnE,EAAO06B,WAAYr5B,EAAMgB,GAIrBme,GAAS,QAASA,QACuB1d,KAA3C/B,EAAMyf,EAAMhB,IAAKne,EAAM8C,EAAO9B,IACzBtB,GAGRM,EAAK5B,aAAc4C,EAAM8B,EAAQ,IAC1BA,GAGHqc,GAAS,QAASA,GAA+C,QAApCzf,EAAMyf,EAAM7f,IAAKU,EAAMgB,IACjDtB,EAMM,OAHdA,EAAMf,EAAOwN,KAAKuB,KAAM1N,EAAMgB,SAGTS,EAAY/B,IAGlC65B,UAAW,CACVj8B,KAAM,CACL6gB,IAAK,SAAUne,EAAM8C,GACpB,IAAM9F,EAAQm8B,YAAwB,UAAVr2B,GAC3BkF,EAAUhI,EAAM,SAAY,CAC5B,IAAIjC,EAAMiC,EAAK8C,MAKf,OAJA9C,EAAK5B,aAAc,OAAQ0E,GACtB/E,IACJiC,EAAK8C,MAAQ/E,GAEP+E,MAMXu2B,WAAY,SAAUr5B,EAAM8C,GAC3B,IAAI9B,EACHlD,EAAI,EAIJ07B,EAAY12B,GAASA,EAAM2F,MAAOoP,GAEnC,GAAK2hB,GAA+B,IAAlBx5B,EAAK7C,SACtB,MAAU6D,EAAOw4B,EAAW17B,KAC3BkC,EAAK2J,gBAAiB3I,MAO1Bo4B,GAAW,CACVjb,IAAK,SAAUne,EAAM8C,EAAO9B,GAQ3B,OAPe,IAAV8B,EAGJnE,EAAO06B,WAAYr5B,EAAMgB,GAEzBhB,EAAK5B,aAAc4C,EAAMA,GAEnBA,IAITrC,EAAOkB,KAAMlB,EAAO6O,KAAK/E,MAAMjC,KAAKmZ,OAAOlX,MAAO,QAAU,SAAUtF,EAAInC,GACzE,IAAIy4B,EAASlvB,GAAYvJ,IAAUrC,EAAOwN,KAAKuB,KAE/CnD,GAAYvJ,GAAS,SAAUhB,EAAMgB,EAAMwC,GAC1C,IAAI9D,EAAKimB,EACR+T,EAAgB14B,EAAKoC,cAYtB,OAVMI,IAGLmiB,EAASpb,GAAYmvB,GACrBnvB,GAAYmvB,GAAkBh6B,EAC9BA,EAAqC,MAA/B+5B,EAAQz5B,EAAMgB,EAAMwC,GACzBk2B,EACA,KACDnvB,GAAYmvB,GAAkB/T,GAExBjmB,KAOT,IAAIi6B,GAAa,sCAChBC,GAAa,gBAyIb,SAASC,GAAkB/2B,GAE1B,OADaA,EAAM2F,MAAOoP,IAAmB,IAC/BrO,KAAM,KAItB,SAASswB,GAAU95B,GAClB,OAAOA,EAAK7B,cAAgB6B,EAAK7B,aAAc,UAAa,GAG7D,SAAS47B,GAAgBj3B,GACxB,OAAKvB,MAAMC,QAASsB,GACZA,EAEc,iBAAVA,GACJA,EAAM2F,MAAOoP,IAEd,GAxJRlZ,EAAOG,GAAGgC,OAAQ,CACjBud,KAAM,SAAUrd,EAAM8B,GACrB,OAAOia,EAAQnhB,KAAM+C,EAAO0f,KAAMrd,EAAM8B,EAA0B,EAAnB7C,UAAUhB,SAG1D+6B,WAAY,SAAUh5B,GACrB,OAAOpF,KAAKiE,KAAM,kBACVjE,KAAM+C,EAAOs7B,QAASj5B,IAAUA,QAK1CrC,EAAOmC,OAAQ,CACdud,KAAM,SAAUre,EAAMgB,EAAM8B,GAC3B,IAAIpD,EAAKyf,EACRma,EAAQt5B,EAAK7C,SAGd,GAAe,IAAVm8B,GAAyB,IAAVA,GAAyB,IAAVA,EAWnC,OAPe,IAAVA,GAAgB36B,EAAO8W,SAAUzV,KAGrCgB,EAAOrC,EAAOs7B,QAASj5B,IAAUA,EACjCme,EAAQxgB,EAAOm1B,UAAW9yB,SAGZS,IAAVqB,EACCqc,GAAS,QAASA,QACuB1d,KAA3C/B,EAAMyf,EAAMhB,IAAKne,EAAM8C,EAAO9B,IACzBtB,EAGCM,EAAMgB,GAAS8B,EAGpBqc,GAAS,QAASA,GAA+C,QAApCzf,EAAMyf,EAAM7f,IAAKU,EAAMgB,IACjDtB,EAGDM,EAAMgB,IAGd8yB,UAAW,CACV1iB,SAAU,CACT9R,IAAK,SAAUU,GAOd,IAAIk6B,EAAWv7B,EAAOwN,KAAKuB,KAAM1N,EAAM,YAEvC,OAAKk6B,EACGzK,SAAUyK,EAAU,IAI3BP,GAAWvwB,KAAMpJ,EAAKgI,WACtB4xB,GAAWxwB,KAAMpJ,EAAKgI,WACtBhI,EAAKmR,KAEE,GAGA,KAKX8oB,QAAS,CACRE,MAAO,UACPC,QAAS,eAYLp9B,EAAQk8B,cACbv6B,EAAOm1B,UAAUviB,SAAW,CAC3BjS,IAAK,SAAUU,GAId,IAAI8P,EAAS9P,EAAKzB,WAIlB,OAHKuR,GAAUA,EAAOvR,YACrBuR,EAAOvR,WAAWiT,cAEZ,MAER2M,IAAK,SAAUne,GAId,IAAI8P,EAAS9P,EAAKzB,WACbuR,IACJA,EAAO0B,cAEF1B,EAAOvR,YACXuR,EAAOvR,WAAWiT,kBAOvB7S,EAAOkB,KAAM,CACZ,WACA,WACA,YACA,cACA,cACA,UACA,UACA,SACA,cACA,mBACE,WACFlB,EAAOs7B,QAASr+B,KAAKwH,eAAkBxH,OA4BxC+C,EAAOG,GAAGgC,OAAQ,CACjBu5B,SAAU,SAAUv3B,GACnB,IAAIw3B,EAASt6B,EAAMyK,EAAK8vB,EAAUC,EAAO95B,EAAG+5B,EAC3C38B,EAAI,EAEL,GAAKb,EAAY6F,GAChB,OAAOlH,KAAKiE,KAAM,SAAUa,GAC3B/B,EAAQ/C,MAAOy+B,SAAUv3B,EAAMzG,KAAMT,KAAM8E,EAAGo5B,GAAUl+B,UAM1D,IAFA0+B,EAAUP,GAAgBj3B,IAEb7D,OACZ,MAAUe,EAAOpE,KAAMkC,KAItB,GAHAy8B,EAAWT,GAAU95B,GACrByK,EAAwB,IAAlBzK,EAAK7C,UAAoB,IAAM08B,GAAkBU,GAAa,IAEzD,CACV75B,EAAI,EACJ,MAAU85B,EAAQF,EAAS55B,KACrB+J,EAAIhO,QAAS,IAAM+9B,EAAQ,KAAQ,IACvC/vB,GAAO+vB,EAAQ,KAMZD,KADLE,EAAaZ,GAAkBpvB,KAE9BzK,EAAK5B,aAAc,QAASq8B,GAMhC,OAAO7+B,MAGR8+B,YAAa,SAAU53B,GACtB,IAAIw3B,EAASt6B,EAAMyK,EAAK8vB,EAAUC,EAAO95B,EAAG+5B,EAC3C38B,EAAI,EAEL,GAAKb,EAAY6F,GAChB,OAAOlH,KAAKiE,KAAM,SAAUa,GAC3B/B,EAAQ/C,MAAO8+B,YAAa53B,EAAMzG,KAAMT,KAAM8E,EAAGo5B,GAAUl+B,UAI7D,IAAMqE,UAAUhB,OACf,OAAOrD,KAAK8R,KAAM,QAAS,IAK5B,IAFA4sB,EAAUP,GAAgBj3B,IAEb7D,OACZ,MAAUe,EAAOpE,KAAMkC,KAMtB,GALAy8B,EAAWT,GAAU95B,GAGrByK,EAAwB,IAAlBzK,EAAK7C,UAAoB,IAAM08B,GAAkBU,GAAa,IAEzD,CACV75B,EAAI,EACJ,MAAU85B,EAAQF,EAAS55B,KAG1B,OAA4C,EAApC+J,EAAIhO,QAAS,IAAM+9B,EAAQ,KAClC/vB,EAAMA,EAAI5I,QAAS,IAAM24B,EAAQ,IAAK,KAMnCD,KADLE,EAAaZ,GAAkBpvB,KAE9BzK,EAAK5B,aAAc,QAASq8B,GAMhC,OAAO7+B,MAGR++B,YAAa,SAAU73B,EAAO83B,GAC7B,IAAIt9B,SAAcwF,EACjB+3B,EAAwB,WAATv9B,GAAqBiE,MAAMC,QAASsB,GAEpD,MAAyB,kBAAb83B,GAA0BC,EAC9BD,EAAWh/B,KAAKy+B,SAAUv3B,GAAUlH,KAAK8+B,YAAa53B,GAGzD7F,EAAY6F,GACTlH,KAAKiE,KAAM,SAAU/B,GAC3Ba,EAAQ/C,MAAO++B,YACd73B,EAAMzG,KAAMT,KAAMkC,EAAGg8B,GAAUl+B,MAAQg/B,GACvCA,KAKIh/B,KAAKiE,KAAM,WACjB,IAAIgM,EAAW/N,EAAGsY,EAAM0kB,EAExB,GAAKD,EAAe,CAGnB/8B,EAAI,EACJsY,EAAOzX,EAAQ/C,MACfk/B,EAAaf,GAAgBj3B,GAE7B,MAAU+I,EAAYivB,EAAYh9B,KAG5BsY,EAAK2kB,SAAUlvB,GACnBuK,EAAKskB,YAAa7uB,GAElBuK,EAAKikB,SAAUxuB,aAKIpK,IAAVqB,GAAgC,YAATxF,KAClCuO,EAAYiuB,GAAUl+B,QAIrB2iB,EAASJ,IAAKviB,KAAM,gBAAiBiQ,GAOjCjQ,KAAKwC,cACTxC,KAAKwC,aAAc,QAClByN,IAAuB,IAAV/I,EACb,GACAyb,EAASjf,IAAK1D,KAAM,kBAAqB,QAO9Cm/B,SAAU,SAAUn8B,GACnB,IAAIiN,EAAW7L,EACdlC,EAAI,EAEL+N,EAAY,IAAMjN,EAAW,IAC7B,MAAUoB,EAAOpE,KAAMkC,KACtB,GAAuB,IAAlBkC,EAAK7C,WACoE,GAA3E,IAAM08B,GAAkBC,GAAU95B,IAAW,KAAMvD,QAASoP,GAC7D,OAAO,EAIV,OAAO,KAOT,IAAImvB,GAAU,MAEdr8B,EAAOG,GAAGgC,OAAQ,CACjB/C,IAAK,SAAU+E,GACd,IAAIqc,EAAOzf,EAAKyrB,EACfnrB,EAAOpE,KAAM,GAEd,OAAMqE,UAAUhB,QA0BhBksB,EAAkBluB,EAAY6F,GAEvBlH,KAAKiE,KAAM,SAAU/B,GAC3B,IAAIC,EAEmB,IAAlBnC,KAAKuB,WAWE,OANXY,EADIotB,EACEroB,EAAMzG,KAAMT,KAAMkC,EAAGa,EAAQ/C,MAAOmC,OAEpC+E,GAKN/E,EAAM,GAEoB,iBAARA,EAClBA,GAAO,GAEIwD,MAAMC,QAASzD,KAC1BA,EAAMY,EAAOoB,IAAKhC,EAAK,SAAU+E,GAChC,OAAgB,MAATA,EAAgB,GAAKA,EAAQ,OAItCqc,EAAQxgB,EAAOs8B,SAAUr/B,KAAK0B,OAAUqB,EAAOs8B,SAAUr/B,KAAKoM,SAAS5E,iBAGrD,QAAS+b,QAA+C1d,IAApC0d,EAAMhB,IAAKviB,KAAMmC,EAAK,WAC3DnC,KAAKkH,MAAQ/E,OAzDTiC,GACJmf,EAAQxgB,EAAOs8B,SAAUj7B,EAAK1C,OAC7BqB,EAAOs8B,SAAUj7B,EAAKgI,SAAS5E,iBAG/B,QAAS+b,QACgC1d,KAAvC/B,EAAMyf,EAAM7f,IAAKU,EAAM,UAElBN,EAMY,iBAHpBA,EAAMM,EAAK8C,OAIHpD,EAAImC,QAASm5B,GAAS,IAIhB,MAAPt7B,EAAc,GAAKA,OAG3B,KAyCHf,EAAOmC,OAAQ,CACdm6B,SAAU,CACTlZ,OAAQ,CACPziB,IAAK,SAAUU,GAEd,IAAIjC,EAAMY,EAAOwN,KAAKuB,KAAM1N,EAAM,SAClC,OAAc,MAAPjC,EACNA,EAMA87B,GAAkBl7B,EAAOT,KAAM8B,MAGlC2D,OAAQ,CACPrE,IAAK,SAAUU,GACd,IAAI8C,EAAOif,EAAQjkB,EAClBiD,EAAUf,EAAKe,QACfkW,EAAQjX,EAAKwR,cACb2S,EAAoB,eAAdnkB,EAAK1C,KACX6jB,EAASgD,EAAM,KAAO,GACtBwM,EAAMxM,EAAMlN,EAAQ,EAAIlW,EAAQ9B,OAUjC,IAPCnB,EADImZ,EAAQ,EACR0Z,EAGAxM,EAAMlN,EAAQ,EAIXnZ,EAAI6yB,EAAK7yB,IAKhB,KAJAikB,EAAShhB,EAASjD,IAIJyT,UAAYzT,IAAMmZ,KAG7B8K,EAAOha,YACLga,EAAOxjB,WAAWwJ,WACnBC,EAAU+Z,EAAOxjB,WAAY,aAAiB,CAMjD,GAHAuE,EAAQnE,EAAQojB,GAAShkB,MAGpBomB,EACJ,OAAOrhB,EAIRqe,EAAO3kB,KAAMsG,GAIf,OAAOqe,GAGRhD,IAAK,SAAUne,EAAM8C,GACpB,IAAIo4B,EAAWnZ,EACdhhB,EAAUf,EAAKe,QACfogB,EAASxiB,EAAO2D,UAAWQ,GAC3BhF,EAAIiD,EAAQ9B,OAEb,MAAQnB,MACPikB,EAAShhB,EAASjD,IAINyT,UACuD,EAAlE5S,EAAO6D,QAAS7D,EAAOs8B,SAASlZ,OAAOziB,IAAKyiB,GAAUZ,MAEtD+Z,GAAY,GAUd,OAHMA,IACLl7B,EAAKwR,eAAiB,GAEhB2P,OAOXxiB,EAAOkB,KAAM,CAAE,QAAS,YAAc,WACrClB,EAAOs8B,SAAUr/B,MAAS,CACzBuiB,IAAK,SAAUne,EAAM8C,GACpB,GAAKvB,MAAMC,QAASsB,GACnB,OAAS9C,EAAKsR,SAA2D,EAAjD3S,EAAO6D,QAAS7D,EAAQqB,GAAOjC,MAAO+E,KAI3D9F,EAAQi8B,UACbt6B,EAAOs8B,SAAUr/B,MAAO0D,IAAM,SAAUU,GACvC,OAAwC,OAAjCA,EAAK7B,aAAc,SAAqB,KAAO6B,EAAK8C,UAW9D9F,EAAQm+B,QAAU,cAAex/B,EAGjC,IAAIy/B,GAAc,kCACjBC,GAA0B,SAAUjzB,GACnCA,EAAEwc,mBAGJjmB,EAAOmC,OAAQnC,EAAO0lB,MAAO,CAE5BU,QAAS,SAAUV,EAAOjG,EAAMpe,EAAMs7B,GAErC,IAAIx9B,EAAG2M,EAAK6B,EAAKivB,EAAYC,EAAQ7V,EAAQ7K,EAAS2gB,EACrDC,EAAY,CAAE17B,GAAQxE,GACtB8B,EAAOV,EAAOP,KAAMgoB,EAAO,QAAWA,EAAM/mB,KAAO+mB,EACnDkB,EAAa3oB,EAAOP,KAAMgoB,EAAO,aAAgBA,EAAMjZ,UAAUlI,MAAO,KAAQ,GAKjF,GAHAuH,EAAMgxB,EAAcnvB,EAAMtM,EAAOA,GAAQxE,EAGlB,IAAlBwE,EAAK7C,UAAoC,IAAlB6C,EAAK7C,WAK5Bi+B,GAAYhyB,KAAM9L,EAAOqB,EAAO0lB,MAAMuB,cAIf,EAAvBtoB,EAAKb,QAAS,OAIlBa,GADAioB,EAAajoB,EAAK4F,MAAO,MACP8G,QAClBub,EAAW3kB,QAEZ46B,EAASl+B,EAAKb,QAAS,KAAQ,GAAK,KAAOa,GAG3C+mB,EAAQA,EAAO1lB,EAAO+C,SACrB2iB,EACA,IAAI1lB,EAAOqmB,MAAO1nB,EAAuB,iBAAV+mB,GAAsBA,IAGhDK,UAAY4W,EAAe,EAAI,EACrCjX,EAAMjZ,UAAYma,EAAW/b,KAAM,KACnC6a,EAAMwC,WAAaxC,EAAMjZ,UACxB,IAAI1F,OAAQ,UAAY6f,EAAW/b,KAAM,iBAAoB,WAC7D,KAGD6a,EAAMnV,YAASzN,EACT4iB,EAAMjjB,SACXijB,EAAMjjB,OAASpB,GAIhBoe,EAAe,MAARA,EACN,CAAEiG,GACF1lB,EAAO2D,UAAW8b,EAAM,CAAEiG,IAG3BvJ,EAAUnc,EAAO0lB,MAAMvJ,QAASxd,IAAU,GACpCg+B,IAAgBxgB,EAAQiK,UAAmD,IAAxCjK,EAAQiK,QAAQxoB,MAAOyD,EAAMoe,IAAtE,CAMA,IAAMkd,IAAiBxgB,EAAQyM,WAAanqB,EAAU4C,GAAS,CAM9D,IAJAu7B,EAAazgB,EAAQ6J,cAAgBrnB,EAC/B89B,GAAYhyB,KAAMmyB,EAAaj+B,KACpCmN,EAAMA,EAAIlM,YAEHkM,EAAKA,EAAMA,EAAIlM,WACtBm9B,EAAUl/B,KAAMiO,GAChB6B,EAAM7B,EAIF6B,KAAUtM,EAAK6I,eAAiBrN,IACpCkgC,EAAUl/B,KAAM8P,EAAIb,aAAea,EAAIqvB,cAAgBhgC,GAKzDmC,EAAI,EACJ,OAAU2M,EAAMixB,EAAW59B,QAAYumB,EAAMqC,uBAC5C+U,EAAchxB,EACd4Z,EAAM/mB,KAAW,EAAJQ,EACZy9B,EACAzgB,EAAQgL,UAAYxoB,GAGrBqoB,GACEpH,EAASjf,IAAKmL,EAAK,WAAczO,OAAO0pB,OAAQ,OAC9CrB,EAAM/mB,OACTihB,EAASjf,IAAKmL,EAAK,YAEnBkb,EAAOppB,MAAOkO,EAAK2T,IAIpBuH,EAAS6V,GAAU/wB,EAAK+wB,KACT7V,EAAOppB,OAASshB,EAAYpT,KAC1C4Z,EAAMnV,OAASyW,EAAOppB,MAAOkO,EAAK2T,IACZ,IAAjBiG,EAAMnV,QACVmV,EAAMS,kBA8CT,OA1CAT,EAAM/mB,KAAOA,EAGPg+B,GAAiBjX,EAAMuD,sBAEpB9M,EAAQuH,WACqC,IAApDvH,EAAQuH,SAAS9lB,MAAOm/B,EAAUz2B,MAAOmZ,KACzCP,EAAY7d,IAIPw7B,GAAUv+B,EAAY+C,EAAM1C,MAAaF,EAAU4C,MAGvDsM,EAAMtM,EAAMw7B,MAGXx7B,EAAMw7B,GAAW,MAIlB78B,EAAO0lB,MAAMuB,UAAYtoB,EAEpB+mB,EAAMqC,wBACV+U,EAAY9vB,iBAAkBrO,EAAM+9B,IAGrCr7B,EAAM1C,KAED+mB,EAAMqC,wBACV+U,EAAY/e,oBAAqBpf,EAAM+9B,IAGxC18B,EAAO0lB,MAAMuB,eAAYnkB,EAEpB6K,IACJtM,EAAMw7B,GAAWlvB,IAMd+X,EAAMnV,SAKd0sB,SAAU,SAAUt+B,EAAM0C,EAAMqkB,GAC/B,IAAIjc,EAAIzJ,EAAOmC,OACd,IAAInC,EAAOqmB,MACXX,EACA,CACC/mB,KAAMA,EACN2qB,aAAa,IAIftpB,EAAO0lB,MAAMU,QAAS3c,EAAG,KAAMpI,MAKjCrB,EAAOG,GAAGgC,OAAQ,CAEjBikB,QAAS,SAAUznB,EAAM8gB,GACxB,OAAOxiB,KAAKiE,KAAM,WACjBlB,EAAO0lB,MAAMU,QAASznB,EAAM8gB,EAAMxiB,SAGpCigC,eAAgB,SAAUv+B,EAAM8gB,GAC/B,IAAIpe,EAAOpE,KAAM,GACjB,GAAKoE,EACJ,OAAOrB,EAAO0lB,MAAMU,QAASznB,EAAM8gB,EAAMpe,GAAM,MAc5ChD,EAAQm+B,SACbx8B,EAAOkB,KAAM,CAAEmR,MAAO,UAAW8Y,KAAM,YAAc,SAAUK,EAAM5D,GAGpE,IAAIjc,EAAU,SAAU+Z,GACvB1lB,EAAO0lB,MAAMuX,SAAUrV,EAAKlC,EAAMjjB,OAAQzC,EAAO0lB,MAAMkC,IAAKlC,KAG7D1lB,EAAO0lB,MAAMvJ,QAASyL,GAAQ,CAC7BP,MAAO,WAIN,IAAInoB,EAAMjC,KAAKiN,eAAiBjN,KAAKJ,UAAYI,KAChDkgC,EAAWvd,EAASxB,OAAQlf,EAAK0oB,GAE5BuV,GACLj+B,EAAI8N,iBAAkBwe,EAAM7f,GAAS,GAEtCiU,EAASxB,OAAQlf,EAAK0oB,GAAOuV,GAAY,GAAM,IAEhD3V,SAAU,WACT,IAAItoB,EAAMjC,KAAKiN,eAAiBjN,KAAKJ,UAAYI,KAChDkgC,EAAWvd,EAASxB,OAAQlf,EAAK0oB,GAAQ,EAEpCuV,EAKLvd,EAASxB,OAAQlf,EAAK0oB,EAAKuV,IAJ3Bj+B,EAAI6e,oBAAqByN,EAAM7f,GAAS,GACxCiU,EAAShF,OAAQ1b,EAAK0oB,QAS3B,IAAIzV,GAAWnV,EAAOmV,SAElBtT,GAAQ,CAAEuF,KAAMsB,KAAK2jB,OAErB+T,GAAS,KAKbp9B,EAAOq9B,SAAW,SAAU5d,GAC3B,IAAI3O,EACJ,IAAM2O,GAAwB,iBAATA,EACpB,OAAO,KAKR,IACC3O,GAAM,IAAM9T,EAAOsgC,WAAcC,gBAAiB9d,EAAM,YACvD,MAAQhW,GACTqH,OAAMhO,EAMP,OAHMgO,IAAOA,EAAIxG,qBAAsB,eAAgBhK,QACtDN,EAAOoD,MAAO,gBAAkBqc,GAE1B3O,GAIR,IACC0sB,GAAW,QACXC,GAAQ,SACRC,GAAkB,wCAClBC,GAAe,qCAEhB,SAASC,GAAa9I,EAAQv2B,EAAKs/B,EAAarlB,GAC/C,IAAInW,EAEJ,GAAKO,MAAMC,QAAStE,GAGnByB,EAAOkB,KAAM3C,EAAK,SAAUY,EAAGia,GACzBykB,GAAeL,GAAS/yB,KAAMqqB,GAGlCtc,EAAKsc,EAAQ1b,GAKbwkB,GACC9I,EAAS,KAAqB,iBAAN1b,GAAuB,MAALA,EAAYja,EAAI,IAAO,IACjEia,EACAykB,EACArlB,UAKG,GAAMqlB,GAAiC,WAAlB/9B,EAAQvB,GAUnCia,EAAKsc,EAAQv2B,QAPb,IAAM8D,KAAQ9D,EACbq/B,GAAa9I,EAAS,IAAMzyB,EAAO,IAAK9D,EAAK8D,GAAQw7B,EAAarlB,GAYrExY,EAAO89B,MAAQ,SAAU13B,EAAGy3B,GAC3B,IAAI/I,EACHiJ,EAAI,GACJvlB,EAAM,SAAUrN,EAAK6yB,GAGpB,IAAI75B,EAAQ7F,EAAY0/B,GACvBA,IACAA,EAEDD,EAAGA,EAAEz9B,QAAW29B,mBAAoB9yB,GAAQ,IAC3C8yB,mBAA6B,MAAT95B,EAAgB,GAAKA,IAG5C,GAAU,MAALiC,EACJ,MAAO,GAIR,GAAKxD,MAAMC,QAASuD,IAASA,EAAE5F,SAAWR,EAAO2C,cAAeyD,GAG/DpG,EAAOkB,KAAMkF,EAAG,WACfoS,EAAKvb,KAAKoF,KAAMpF,KAAKkH,cAOtB,IAAM2wB,KAAU1uB,EACfw3B,GAAa9I,EAAQ1uB,EAAG0uB,GAAU+I,EAAarlB,GAKjD,OAAOulB,EAAElzB,KAAM,MAGhB7K,EAAOG,GAAGgC,OAAQ,CACjB+7B,UAAW,WACV,OAAOl+B,EAAO89B,MAAO7gC,KAAKkhC,mBAE3BA,eAAgB,WACf,OAAOlhC,KAAKmE,IAAK,WAGhB,IAAI0N,EAAW9O,EAAO0f,KAAMziB,KAAM,YAClC,OAAO6R,EAAW9O,EAAO2D,UAAWmL,GAAa7R,OAEjDqQ,OAAQ,WACR,IAAI3O,EAAO1B,KAAK0B,KAGhB,OAAO1B,KAAKoF,OAASrC,EAAQ/C,MAAOia,GAAI,cACvCymB,GAAalzB,KAAMxN,KAAKoM,YAAeq0B,GAAgBjzB,KAAM9L,KAC3D1B,KAAK0V,UAAYkQ,GAAepY,KAAM9L,MAEzCyC,IAAK,SAAUoD,EAAInD,GACnB,IAAIjC,EAAMY,EAAQ/C,MAAOmC,MAEzB,OAAY,MAAPA,EACG,KAGHwD,MAAMC,QAASzD,GACZY,EAAOoB,IAAKhC,EAAK,SAAUA,GACjC,MAAO,CAAEiD,KAAMhB,EAAKgB,KAAM8B,MAAO/E,EAAI8D,QAASu6B,GAAO,WAIhD,CAAEp7B,KAAMhB,EAAKgB,KAAM8B,MAAO/E,EAAI8D,QAASu6B,GAAO,WAClD98B,SAKN,IACCy9B,GAAM,OACNC,GAAQ,OACRC,GAAa,gBACbC,GAAW,6BAIXC,GAAa,iBACbC,GAAY,QAWZpH,GAAa,GAObqH,GAAa,GAGbC,GAAW,KAAKhhC,OAAQ,KAGxBihC,GAAe/hC,EAASyC,cAAe,KAIxC,SAASu/B,GAA6BC,GAGrC,OAAO,SAAUC,EAAoB9jB,GAED,iBAAvB8jB,IACX9jB,EAAO8jB,EACPA,EAAqB,KAGtB,IAAIC,EACH7/B,EAAI,EACJ8/B,EAAYF,EAAmBt6B,cAAcqF,MAAOoP,IAAmB,GAExE,GAAK5a,EAAY2c,GAGhB,MAAU+jB,EAAWC,EAAW9/B,KAGR,MAAlB6/B,EAAU,IACdA,EAAWA,EAASzhC,MAAO,IAAO,KAChCuhC,EAAWE,GAAaF,EAAWE,IAAc,IAAKpwB,QAASqM,KAI/D6jB,EAAWE,GAAaF,EAAWE,IAAc,IAAKnhC,KAAMod,IAQnE,SAASikB,GAA+BJ,EAAW18B,EAASw1B,EAAiBuH,GAE5E,IAAIC,EAAY,GACfC,EAAqBP,IAAcJ,GAEpC,SAASY,EAASN,GACjB,IAAIpsB,EAcJ,OAbAwsB,EAAWJ,IAAa,EACxBh/B,EAAOkB,KAAM49B,EAAWE,IAAc,GAAI,SAAU/kB,EAAGslB,GACtD,IAAIC,EAAsBD,EAAoBn9B,EAASw1B,EAAiBuH,GACxE,MAAoC,iBAAxBK,GACVH,GAAqBD,EAAWI,GAKtBH,IACDzsB,EAAW4sB,QADf,GAHNp9B,EAAQ68B,UAAUrwB,QAAS4wB,GAC3BF,EAASE,IACF,KAKF5sB,EAGR,OAAO0sB,EAASl9B,EAAQ68B,UAAW,MAAUG,EAAW,MAASE,EAAS,KAM3E,SAASG,GAAYh9B,EAAQ7D,GAC5B,IAAIuM,EAAKzI,EACRg9B,EAAc1/B,EAAO2/B,aAAaD,aAAe,GAElD,IAAMv0B,KAAOvM,OACQkE,IAAflE,EAAKuM,MACPu0B,EAAav0B,GAAQ1I,EAAWC,IAAUA,EAAO,KAAUyI,GAAQvM,EAAKuM,IAO5E,OAJKzI,GACJ1C,EAAOmC,QAAQ,EAAMM,EAAQC,GAGvBD,EA/EPm8B,GAAapsB,KAAOL,GAASK,KAgP9BxS,EAAOmC,OAAQ,CAGdy9B,OAAQ,EAGRC,aAAc,GACdC,KAAM,GAENH,aAAc,CACbI,IAAK5tB,GAASK,KACd7T,KAAM,MACNqhC,QAvRgB,4DAuRQv1B,KAAM0H,GAAS8tB,UACvCxjC,QAAQ,EACRyjC,aAAa,EACbC,OAAO,EACPC,YAAa,mDAcbC,QAAS,CACRlI,IAAKwG,GACLp/B,KAAM,aACNktB,KAAM,YACN3b,IAAK,4BACLwvB,KAAM,qCAGPtoB,SAAU,CACTlH,IAAK,UACL2b,KAAM,SACN6T,KAAM,YAGPC,eAAgB,CACfzvB,IAAK,cACLvR,KAAM,eACN+gC,KAAM,gBAKPE,WAAY,CAGXC,SAAU/3B,OAGVg4B,aAAa,EAGbC,YAAa1gB,KAAKC,MAGlB0gB,WAAY5gC,EAAOq9B,UAOpBqC,YAAa,CACZK,KAAK,EACL7/B,SAAS,IAOX2gC,UAAW,SAAUp+B,EAAQq+B,GAC5B,OAAOA,EAGNrB,GAAYA,GAAYh9B,EAAQzC,EAAO2/B,cAAgBmB,GAGvDrB,GAAYz/B,EAAO2/B,aAAcl9B,IAGnCs+B,cAAelC,GAA6BxH,IAC5C2J,cAAenC,GAA6BH,IAG5CuC,KAAM,SAAUlB,EAAK39B,GAGA,iBAAR29B,IACX39B,EAAU29B,EACVA,OAAMj9B,GAIPV,EAAUA,GAAW,GAErB,IAAI8+B,EAGHC,EAGAC,EACAC,EAGAC,EAGAC,EAGAzjB,EAGA0jB,EAGAriC,EAGAsiC,EAGA1D,EAAI/9B,EAAO6gC,UAAW,GAAIz+B,GAG1Bs/B,EAAkB3D,EAAE79B,SAAW69B,EAG/B4D,EAAqB5D,EAAE79B,UACpBwhC,EAAgBljC,UAAYkjC,EAAgBlhC,QAC7CR,EAAQ0hC,GACR1hC,EAAO0lB,MAGTrK,EAAWrb,EAAOgb,WAClB4mB,EAAmB5hC,EAAO+Z,UAAW,eAGrC8nB,EAAa9D,EAAE8D,YAAc,GAG7BC,EAAiB,GACjBC,EAAsB,GAGtBC,EAAW,WAGX7C,EAAQ,CACPjhB,WAAY,EAGZ+jB,kBAAmB,SAAU92B,GAC5B,IAAIrB,EACJ,GAAKgU,EAAY,CAChB,IAAMujB,EAAkB,CACvBA,EAAkB,GAClB,MAAUv3B,EAAQy0B,GAASp0B,KAAMi3B,GAChCC,EAAiBv3B,EAAO,GAAIrF,cAAgB,MACzC48B,EAAiBv3B,EAAO,GAAIrF,cAAgB,MAAS,IACrD9G,OAAQmM,EAAO,IAGpBA,EAAQu3B,EAAiBl2B,EAAI1G,cAAgB,KAE9C,OAAgB,MAATqF,EAAgB,KAAOA,EAAMe,KAAM,OAI3Cq3B,sBAAuB,WACtB,OAAOpkB,EAAYsjB,EAAwB,MAI5Ce,iBAAkB,SAAU9/B,EAAM8B,GAMjC,OALkB,MAAb2Z,IACJzb,EAAO0/B,EAAqB1/B,EAAKoC,eAChCs9B,EAAqB1/B,EAAKoC,gBAAmBpC,EAC9Cy/B,EAAgBz/B,GAAS8B,GAEnBlH,MAIRmlC,iBAAkB,SAAUzjC,GAI3B,OAHkB,MAAbmf,IACJigB,EAAEsE,SAAW1jC,GAEP1B,MAIR4kC,WAAY,SAAUzgC,GACrB,IAAIpC,EACJ,GAAKoC,EACJ,GAAK0c,EAGJqhB,EAAM/jB,OAAQha,EAAK+9B,EAAMmD,cAIzB,IAAMtjC,KAAQoC,EACbygC,EAAY7iC,GAAS,CAAE6iC,EAAY7iC,GAAQoC,EAAKpC,IAInD,OAAO/B,MAIRslC,MAAO,SAAUC,GAChB,IAAIC,EAAYD,GAAcR,EAK9B,OAJKd,GACJA,EAAUqB,MAAOE,GAElB58B,EAAM,EAAG48B,GACFxlC,OAoBV,GAfAoe,EAASzB,QAASulB,GAKlBpB,EAAEgC,MAAUA,GAAOhC,EAAEgC,KAAO5tB,GAASK,MAAS,IAC5CtP,QAASu7B,GAAWtsB,GAAS8tB,SAAW,MAG1ClC,EAAEp/B,KAAOyD,EAAQuX,QAAUvX,EAAQzD,MAAQo/B,EAAEpkB,QAAUokB,EAAEp/B,KAGzDo/B,EAAEkB,WAAclB,EAAEiB,UAAY,KAAMv6B,cAAcqF,MAAOoP,IAAmB,CAAE,IAGxD,MAAjB6kB,EAAE2E,YAAsB,CAC5BnB,EAAY1kC,EAASyC,cAAe,KAKpC,IACCiiC,EAAU/uB,KAAOurB,EAAEgC,IAInBwB,EAAU/uB,KAAO+uB,EAAU/uB,KAC3BurB,EAAE2E,YAAc9D,GAAaqB,SAAW,KAAOrB,GAAa+D,MAC3DpB,EAAUtB,SAAW,KAAOsB,EAAUoB,KACtC,MAAQl5B,GAITs0B,EAAE2E,aAAc,GAalB,GARK3E,EAAEte,MAAQse,EAAEmC,aAAiC,iBAAXnC,EAAEte,OACxCse,EAAEte,KAAOzf,EAAO89B,MAAOC,EAAEte,KAAMse,EAAEF,cAIlCqB,GAA+B7H,GAAY0G,EAAG37B,EAAS+8B,GAGlDrhB,EACJ,OAAOqhB,EA8ER,IAAMhgC,KAzENqiC,EAAcxhC,EAAO0lB,OAASqY,EAAEthC,SAGQ,GAApBuD,EAAO4/B,UAC1B5/B,EAAO0lB,MAAMU,QAAS,aAIvB2X,EAAEp/B,KAAOo/B,EAAEp/B,KAAKogB,cAGhBgf,EAAE6E,YAAcpE,GAAW/zB,KAAMszB,EAAEp/B,MAKnCwiC,EAAWpD,EAAEgC,IAAI78B,QAASm7B,GAAO,IAG3BN,EAAE6E,WAwBI7E,EAAEte,MAAQse,EAAEmC,aACoD,KAAzEnC,EAAEqC,aAAe,IAAKtiC,QAAS,uCACjCigC,EAAEte,KAAOse,EAAEte,KAAKvc,QAASk7B,GAAK,OAvB9BqD,EAAW1D,EAAEgC,IAAIxiC,MAAO4jC,EAAS7gC,QAG5By9B,EAAEte,OAAUse,EAAEmC,aAAiC,iBAAXnC,EAAEte,QAC1C0hB,IAAc/D,GAAO3yB,KAAM02B,GAAa,IAAM,KAAQpD,EAAEte,YAGjDse,EAAEte,OAIO,IAAZse,EAAE7yB,QACNi2B,EAAWA,EAASj+B,QAASo7B,GAAY,MACzCmD,GAAarE,GAAO3yB,KAAM02B,GAAa,IAAM,KAAQ,KAAStiC,GAAMuF,OACnEq9B,GAIF1D,EAAEgC,IAAMoB,EAAWM,GASf1D,EAAE8E,aACD7iC,EAAO6/B,aAAcsB,IACzBhC,EAAMgD,iBAAkB,oBAAqBniC,EAAO6/B,aAAcsB,IAE9DnhC,EAAO8/B,KAAMqB,IACjBhC,EAAMgD,iBAAkB,gBAAiBniC,EAAO8/B,KAAMqB,MAKnDpD,EAAEte,MAAQse,EAAE6E,aAAgC,IAAlB7E,EAAEqC,aAAyBh+B,EAAQg+B,cACjEjB,EAAMgD,iBAAkB,eAAgBpE,EAAEqC,aAI3CjB,EAAMgD,iBACL,SACApE,EAAEkB,UAAW,IAAOlB,EAAEsC,QAAStC,EAAEkB,UAAW,IAC3ClB,EAAEsC,QAAStC,EAAEkB,UAAW,KACA,MAArBlB,EAAEkB,UAAW,GAAc,KAAON,GAAW,WAAa,IAC7DZ,EAAEsC,QAAS,MAIFtC,EAAE+E,QACZ3D,EAAMgD,iBAAkBhjC,EAAG4+B,EAAE+E,QAAS3jC,IAIvC,GAAK4+B,EAAEgF,cAC+C,IAAnDhF,EAAEgF,WAAWrlC,KAAMgkC,EAAiBvC,EAAOpB,IAAiBjgB,GAG9D,OAAOqhB,EAAMoD,QAed,GAXAP,EAAW,QAGXJ,EAAiBppB,IAAKulB,EAAE/F,UACxBmH,EAAMt5B,KAAMk4B,EAAEiF,SACd7D,EAAMtlB,KAAMkkB,EAAE36B,OAGd89B,EAAYhC,GAA+BR,GAAYX,EAAG37B,EAAS+8B,GAK5D,CASN,GARAA,EAAMjhB,WAAa,EAGdsjB,GACJG,EAAmBvb,QAAS,WAAY,CAAE+Y,EAAOpB,IAI7CjgB,EACJ,OAAOqhB,EAIHpB,EAAEoC,OAAqB,EAAZpC,EAAE3D,UACjBkH,EAAetkC,EAAO8f,WAAY,WACjCqiB,EAAMoD,MAAO,YACXxE,EAAE3D,UAGN,IACCtc,GAAY,EACZojB,EAAU+B,KAAMnB,EAAgBj8B,GAC/B,MAAQ4D,GAGT,GAAKqU,EACJ,MAAMrU,EAIP5D,GAAO,EAAG4D,SAhCX5D,GAAO,EAAG,gBAqCX,SAASA,EAAMy8B,EAAQY,EAAkBC,EAAWL,GACnD,IAAIM,EAAWJ,EAAS5/B,EAAOigC,EAAUC,EACxCd,EAAaU,EAGTplB,IAILA,GAAY,EAGPwjB,GACJtkC,EAAOq9B,aAAciH,GAKtBJ,OAAYp+B,EAGZs+B,EAAwB0B,GAAW,GAGnC3D,EAAMjhB,WAAsB,EAATokB,EAAa,EAAI,EAGpCc,EAAsB,KAAVd,GAAiBA,EAAS,KAAkB,MAAXA,EAGxCa,IACJE,EA7lBJ,SAA8BtF,EAAGoB,EAAOgE,GAEvC,IAAII,EAAI5kC,EAAM6kC,EAAeC,EAC5BzrB,EAAW+lB,EAAE/lB,SACbinB,EAAYlB,EAAEkB,UAGf,MAA2B,MAAnBA,EAAW,GAClBA,EAAU5zB,aACEvI,IAAPygC,IACJA,EAAKxF,EAAEsE,UAAYlD,EAAM8C,kBAAmB,iBAK9C,GAAKsB,EACJ,IAAM5kC,KAAQqZ,EACb,GAAKA,EAAUrZ,IAAUqZ,EAAUrZ,GAAO8L,KAAM84B,GAAO,CACtDtE,EAAUrwB,QAASjQ,GACnB,MAMH,GAAKsgC,EAAW,KAAOkE,EACtBK,EAAgBvE,EAAW,OACrB,CAGN,IAAMtgC,KAAQwkC,EAAY,CACzB,IAAMlE,EAAW,IAAOlB,EAAEyC,WAAY7hC,EAAO,IAAMsgC,EAAW,IAAQ,CACrEuE,EAAgB7kC,EAChB,MAEK8kC,IACLA,EAAgB9kC,GAKlB6kC,EAAgBA,GAAiBC,EAMlC,GAAKD,EAIJ,OAHKA,IAAkBvE,EAAW,IACjCA,EAAUrwB,QAAS40B,GAEbL,EAAWK,GA0iBLE,CAAqB3F,EAAGoB,EAAOgE,KAIrCC,IAAwD,EAA3CpjC,EAAO6D,QAAS,SAAUk6B,EAAEkB,aAC9ClB,EAAEyC,WAAY,eAAkB,cAIjC6C,EA5iBH,SAAsBtF,EAAGsF,EAAUlE,EAAOiE,GACzC,IAAIO,EAAOC,EAASC,EAAMl2B,EAAKsK,EAC9BuoB,EAAa,GAGbvB,EAAYlB,EAAEkB,UAAU1hC,QAGzB,GAAK0hC,EAAW,GACf,IAAM4E,KAAQ9F,EAAEyC,WACfA,EAAYqD,EAAKp/B,eAAkBs5B,EAAEyC,WAAYqD,GAInDD,EAAU3E,EAAU5zB,QAGpB,MAAQu4B,EAcP,GAZK7F,EAAEwC,eAAgBqD,KACtBzE,EAAOpB,EAAEwC,eAAgBqD,IAAcP,IAIlCprB,GAAQmrB,GAAarF,EAAE+F,aAC5BT,EAAWtF,EAAE+F,WAAYT,EAAUtF,EAAEiB,WAGtC/mB,EAAO2rB,EACPA,EAAU3E,EAAU5zB,QAKnB,GAAiB,MAAZu4B,EAEJA,EAAU3rB,OAGJ,GAAc,MAATA,GAAgBA,IAAS2rB,EAAU,CAM9C,KAHAC,EAAOrD,EAAYvoB,EAAO,IAAM2rB,IAAapD,EAAY,KAAOoD,IAI/D,IAAMD,KAASnD,EAId,IADA7yB,EAAMg2B,EAAMp/B,MAAO,MACT,KAAQq/B,IAGjBC,EAAOrD,EAAYvoB,EAAO,IAAMtK,EAAK,KACpC6yB,EAAY,KAAO7yB,EAAK,KACb,EAGG,IAATk2B,EACJA,EAAOrD,EAAYmD,IAGgB,IAAxBnD,EAAYmD,KACvBC,EAAUj2B,EAAK,GACfsxB,EAAUrwB,QAASjB,EAAK,KAEzB,MAOJ,IAAc,IAATk2B,EAGJ,GAAKA,GAAQ9F,EAAEgG,UACdV,EAAWQ,EAAMR,QAEjB,IACCA,EAAWQ,EAAMR,GAChB,MAAQ55B,GACT,MAAO,CACN0R,MAAO,cACP/X,MAAOygC,EAAOp6B,EAAI,sBAAwBwO,EAAO,OAAS2rB,IASjE,MAAO,CAAEzoB,MAAO,UAAWsE,KAAM4jB,GA+cpBW,CAAajG,EAAGsF,EAAUlE,EAAOiE,GAGvCA,GAGCrF,EAAE8E,cACNS,EAAWnE,EAAM8C,kBAAmB,oBAEnCjiC,EAAO6/B,aAAcsB,GAAamC,IAEnCA,EAAWnE,EAAM8C,kBAAmB,WAEnCjiC,EAAO8/B,KAAMqB,GAAamC,IAKZ,MAAXhB,GAA6B,SAAXvE,EAAEp/B,KACxB6jC,EAAa,YAGS,MAAXF,EACXE,EAAa,eAIbA,EAAaa,EAASloB,MACtB6nB,EAAUK,EAAS5jB,KAEnB2jB,IADAhgC,EAAQigC,EAASjgC,UAMlBA,EAAQo/B,GACHF,GAAWE,IACfA,EAAa,QACRF,EAAS,IACbA,EAAS,KAMZnD,EAAMmD,OAASA,EACfnD,EAAMqD,YAAeU,GAAoBV,GAAe,GAGnDY,EACJ/nB,EAASmB,YAAaklB,EAAiB,CAAEsB,EAASR,EAAYrD,IAE9D9jB,EAASuB,WAAY8kB,EAAiB,CAAEvC,EAAOqD,EAAYp/B,IAI5D+7B,EAAM0C,WAAYA,GAClBA,OAAa/+B,EAER0+B,GACJG,EAAmBvb,QAASgd,EAAY,cAAgB,YACvD,CAAEjE,EAAOpB,EAAGqF,EAAYJ,EAAU5/B,IAIpCw+B,EAAiB7mB,SAAU2mB,EAAiB,CAAEvC,EAAOqD,IAEhDhB,IACJG,EAAmBvb,QAAS,eAAgB,CAAE+Y,EAAOpB,MAG3C/9B,EAAO4/B,QAChB5/B,EAAO0lB,MAAMU,QAAS,cAKzB,OAAO+Y,GAGR8E,QAAS,SAAUlE,EAAKtgB,EAAMte,GAC7B,OAAOnB,EAAOW,IAAKo/B,EAAKtgB,EAAMte,EAAU,SAGzC+iC,UAAW,SAAUnE,EAAK5+B,GACzB,OAAOnB,EAAOW,IAAKo/B,OAAKj9B,EAAW3B,EAAU,aAI/CnB,EAAOkB,KAAM,CAAE,MAAO,QAAU,SAAUsD,EAAImV,GAC7C3Z,EAAQ2Z,GAAW,SAAUomB,EAAKtgB,EAAMte,EAAUxC,GAUjD,OAPKL,EAAYmhB,KAChB9gB,EAAOA,GAAQwC,EACfA,EAAWse,EACXA,OAAO3c,GAID9C,EAAOihC,KAAMjhC,EAAOmC,OAAQ,CAClC49B,IAAKA,EACLphC,KAAMgb,EACNqlB,SAAUrgC,EACV8gB,KAAMA,EACNujB,QAAS7hC,GACPnB,EAAO2C,cAAeo9B,IAASA,OAIpC//B,EAAO+gC,cAAe,SAAUhD,GAC/B,IAAI5+B,EACJ,IAAMA,KAAK4+B,EAAE+E,QACa,iBAApB3jC,EAAEsF,gBACNs5B,EAAEqC,YAAcrC,EAAE+E,QAAS3jC,IAAO,MAMrCa,EAAO0sB,SAAW,SAAUqT,EAAK39B,EAASlD,GACzC,OAAOc,EAAOihC,KAAM,CACnBlB,IAAKA,EAGLphC,KAAM,MACNqgC,SAAU,SACV9zB,OAAO,EACPi1B,OAAO,EACP1jC,QAAQ,EAKR+jC,WAAY,CACX2D,cAAe,cAEhBL,WAAY,SAAUT,GACrBrjC,EAAO0D,WAAY2/B,EAAUjhC,EAASlD,OAMzCc,EAAOG,GAAGgC,OAAQ,CACjBiiC,QAAS,SAAU3X,GAClB,IAAIjI,EAyBJ,OAvBKvnB,KAAM,KACLqB,EAAYmuB,KAChBA,EAAOA,EAAK/uB,KAAMT,KAAM,KAIzBunB,EAAOxkB,EAAQysB,EAAMxvB,KAAM,GAAIiN,eAAgB1I,GAAI,GAAIgB,OAAO,GAEzDvF,KAAM,GAAI2C,YACd4kB,EAAK6I,aAAcpwB,KAAM,IAG1BunB,EAAKpjB,IAAK,WACT,IAAIC,EAAOpE,KAEX,MAAQoE,EAAKgjC,kBACZhjC,EAAOA,EAAKgjC,kBAGb,OAAOhjC,IACJ8rB,OAAQlwB,OAGNA,MAGRqnC,UAAW,SAAU7X,GACpB,OAAKnuB,EAAYmuB,GACTxvB,KAAKiE,KAAM,SAAU/B,GAC3Ba,EAAQ/C,MAAOqnC,UAAW7X,EAAK/uB,KAAMT,KAAMkC,MAItClC,KAAKiE,KAAM,WACjB,IAAIuW,EAAOzX,EAAQ/C,MAClB+a,EAAWP,EAAKO,WAEZA,EAAS1X,OACb0X,EAASosB,QAAS3X,GAGlBhV,EAAK0V,OAAQV,MAKhBjI,KAAM,SAAUiI,GACf,IAAI8X,EAAiBjmC,EAAYmuB,GAEjC,OAAOxvB,KAAKiE,KAAM,SAAU/B,GAC3Ba,EAAQ/C,MAAOmnC,QAASG,EAAiB9X,EAAK/uB,KAAMT,KAAMkC,GAAMstB,MAIlE+X,OAAQ,SAAUvkC,GAIjB,OAHAhD,KAAKkU,OAAQlR,GAAW2R,IAAK,QAAS1Q,KAAM,WAC3ClB,EAAQ/C,MAAOuwB,YAAavwB,KAAKuM,cAE3BvM,QAKT+C,EAAO6O,KAAKhI,QAAQ2vB,OAAS,SAAUn1B,GACtC,OAAQrB,EAAO6O,KAAKhI,QAAQ49B,QAASpjC,IAEtCrB,EAAO6O,KAAKhI,QAAQ49B,QAAU,SAAUpjC,GACvC,SAAWA,EAAKyuB,aAAezuB,EAAKqjC,cAAgBrjC,EAAKwxB,iBAAiBvyB,SAM3EN,EAAO2/B,aAAagF,IAAM,WACzB,IACC,OAAO,IAAI3nC,EAAO4nC,eACjB,MAAQn7B,MAGX,IAAIo7B,GAAmB,CAGrBC,EAAG,IAIHC,KAAM,KAEPC,GAAehlC,EAAO2/B,aAAagF,MAEpCtmC,EAAQ4mC,OAASD,IAAkB,oBAAqBA,GACxD3mC,EAAQ4iC,KAAO+D,KAAiBA,GAEhChlC,EAAOghC,cAAe,SAAU5+B,GAC/B,IAAIjB,EAAU+jC,EAGd,GAAK7mC,EAAQ4mC,MAAQD,KAAiB5iC,EAAQsgC,YAC7C,MAAO,CACNO,KAAM,SAAUH,EAAS9K,GACxB,IAAI74B,EACHwlC,EAAMviC,EAAQuiC,MAWf,GATAA,EAAIQ,KACH/iC,EAAQzD,KACRyD,EAAQ29B,IACR39B,EAAQ+9B,MACR/9B,EAAQgjC,SACRhjC,EAAQmR,UAIJnR,EAAQijC,UACZ,IAAMlmC,KAAKiD,EAAQijC,UAClBV,EAAKxlC,GAAMiD,EAAQijC,UAAWlmC,GAmBhC,IAAMA,KAdDiD,EAAQigC,UAAYsC,EAAIvC,kBAC5BuC,EAAIvC,iBAAkBhgC,EAAQigC,UAQzBjgC,EAAQsgC,aAAgBI,EAAS,sBACtCA,EAAS,oBAAuB,kBAItBA,EACV6B,EAAIxC,iBAAkBhjC,EAAG2jC,EAAS3jC,IAInCgC,EAAW,SAAUxC,GACpB,OAAO,WACDwC,IACJA,EAAW+jC,EAAgBP,EAAIW,OAC9BX,EAAIY,QAAUZ,EAAIa,QAAUb,EAAIc,UAC/Bd,EAAIe,mBAAqB,KAEb,UAAT/mC,EACJgmC,EAAIpC,QACgB,UAAT5jC,EAKgB,iBAAfgmC,EAAIrC,OACftK,EAAU,EAAG,SAEbA,EAGC2M,EAAIrC,OACJqC,EAAInC,YAINxK,EACC6M,GAAkBF,EAAIrC,SAAYqC,EAAIrC,OACtCqC,EAAInC,WAK+B,UAAjCmC,EAAIgB,cAAgB,SACM,iBAArBhB,EAAIiB,aACV,CAAEC,OAAQlB,EAAItB,UACd,CAAE9jC,KAAMolC,EAAIiB,cACbjB,EAAIzC,4BAQTyC,EAAIW,OAASnkC,IACb+jC,EAAgBP,EAAIY,QAAUZ,EAAIc,UAAYtkC,EAAU,cAKnC2B,IAAhB6hC,EAAIa,QACRb,EAAIa,QAAUN,EAEdP,EAAIe,mBAAqB,WAGA,IAAnBf,EAAIzmB,YAMRlhB,EAAO8f,WAAY,WACb3b,GACJ+jC,OAQL/jC,EAAWA,EAAU,SAErB,IAGCwjC,EAAI1B,KAAM7gC,EAAQwgC,YAAcxgC,EAAQqd,MAAQ,MAC/C,MAAQhW,GAGT,GAAKtI,EACJ,MAAMsI,IAKT84B,MAAO,WACDphC,GACJA,QAWLnB,EAAO+gC,cAAe,SAAUhD,GAC1BA,EAAE2E,cACN3E,EAAE/lB,SAAS3Y,QAAS,KAKtBW,EAAO6gC,UAAW,CACjBR,QAAS,CACRhhC,OAAQ,6FAGT2Y,SAAU,CACT3Y,OAAQ,2BAETmhC,WAAY,CACX2D,cAAe,SAAU5kC,GAExB,OADAS,EAAO0D,WAAYnE,GACZA,MAMVS,EAAO+gC,cAAe,SAAU,SAAUhD,QACxBj7B,IAAZi7B,EAAE7yB,QACN6yB,EAAE7yB,OAAQ,GAEN6yB,EAAE2E,cACN3E,EAAEp/B,KAAO,SAKXqB,EAAOghC,cAAe,SAAU,SAAUjD,GAIxC,IAAI1+B,EAAQ8B,EADb,GAAK48B,EAAE2E,aAAe3E,EAAE+H,YAEvB,MAAO,CACN7C,KAAM,SAAUhpB,EAAG+d,GAClB34B,EAASW,EAAQ,YACf+O,KAAMgvB,EAAE+H,aAAe,IACvBpmB,KAAM,CAAEqmB,QAAShI,EAAEiI,cAAepnC,IAAKm/B,EAAEgC,MACzCza,GAAI,aAAcnkB,EAAW,SAAU8kC,GACvC5mC,EAAOub,SACPzZ,EAAW,KACN8kC,GACJjO,EAAuB,UAAbiO,EAAItnC,KAAmB,IAAM,IAAKsnC,EAAItnC,QAKnD9B,EAAS6C,KAAKC,YAAaN,EAAQ,KAEpCkjC,MAAO,WACDphC,GACJA,QAUL,IAqGKshB,GArGDyjB,GAAe,GAClBC,GAAS,oBAGVnmC,EAAO6gC,UAAW,CACjBuF,MAAO,WACPC,cAAe,WACd,IAAIllC,EAAW+kC,GAAa5/B,OAAWtG,EAAO+C,QAAU,IAAQlE,GAAMuF,OAEtE,OADAnH,KAAMkE,IAAa,EACZA,KAKTnB,EAAO+gC,cAAe,aAAc,SAAUhD,EAAGuI,EAAkBnH,GAElE,IAAIoH,EAAcC,EAAaC,EAC9BC,GAAuB,IAAZ3I,EAAEqI,QAAqBD,GAAO17B,KAAMszB,EAAEgC,KAChD,MACkB,iBAAXhC,EAAEte,MAE6C,KADnDse,EAAEqC,aAAe,IACjBtiC,QAAS,sCACXqoC,GAAO17B,KAAMszB,EAAEte,OAAU,QAI5B,GAAKinB,GAAiC,UAArB3I,EAAEkB,UAAW,GA8D7B,OA3DAsH,EAAexI,EAAEsI,cAAgB/nC,EAAYy/B,EAAEsI,eAC9CtI,EAAEsI,gBACFtI,EAAEsI,cAGEK,EACJ3I,EAAG2I,GAAa3I,EAAG2I,GAAWxjC,QAASijC,GAAQ,KAAOI,IAC/B,IAAZxI,EAAEqI,QACbrI,EAAEgC,MAAS3C,GAAO3yB,KAAMszB,EAAEgC,KAAQ,IAAM,KAAQhC,EAAEqI,MAAQ,IAAMG,GAIjExI,EAAEyC,WAAY,eAAkB,WAI/B,OAHMiG,GACLzmC,EAAOoD,MAAOmjC,EAAe,mBAEvBE,EAAmB,IAI3B1I,EAAEkB,UAAW,GAAM,OAGnBuH,EAAcxpC,EAAQupC,GACtBvpC,EAAQupC,GAAiB,WACxBE,EAAoBnlC,WAIrB69B,EAAM/jB,OAAQ,gBAGQtY,IAAhB0jC,EACJxmC,EAAQhD,GAASq+B,WAAYkL,GAI7BvpC,EAAQupC,GAAiBC,EAIrBzI,EAAGwI,KAGPxI,EAAEsI,cAAgBC,EAAiBD,cAGnCH,GAAaroC,KAAM0oC,IAIfE,GAAqBnoC,EAAYkoC,IACrCA,EAAaC,EAAmB,IAGjCA,EAAoBD,OAAc1jC,IAI5B,WAYTzE,EAAQsoC,qBACHlkB,GAAO5lB,EAAS+pC,eAAeD,mBAAoB,IAAKlkB,MACvD5U,UAAY,6BACiB,IAA3B4U,GAAKjZ,WAAWlJ,QAQxBN,EAAO2X,UAAY,SAAU8H,EAAMvf,EAAS2mC,GAC3C,MAAqB,iBAATpnB,EACJ,IAEgB,kBAAZvf,IACX2mC,EAAc3mC,EACdA,GAAU,GAKLA,IAIA7B,EAAQsoC,qBAMZ9yB,GALA3T,EAAUrD,EAAS+pC,eAAeD,mBAAoB,KAKvCrnC,cAAe,SACzBkT,KAAO3V,EAASsV,SAASK,KAC9BtS,EAAQR,KAAKC,YAAakU,IAE1B3T,EAAUrD,GAKZwnB,GAAWwiB,GAAe,IAD1BC,EAASxvB,EAAWnN,KAAMsV,IAKlB,CAAEvf,EAAQZ,cAAewnC,EAAQ,MAGzCA,EAAS1iB,GAAe,CAAE3E,GAAQvf,EAASmkB,GAEtCA,GAAWA,EAAQ/jB,QACvBN,EAAQqkB,GAAUzJ,SAGZ5a,EAAOgB,MAAO,GAAI8lC,EAAOt9B,cAlChC,IAAIqK,EAAMizB,EAAQziB,GAyCnBrkB,EAAOG,GAAGwoB,KAAO,SAAUoX,EAAKgH,EAAQ5lC,GACvC,IAAIlB,EAAUtB,EAAM0kC,EACnB5rB,EAAOxa,KACP0oB,EAAMoa,EAAIjiC,QAAS,KAsDpB,OApDY,EAAP6nB,IACJ1lB,EAAWi7B,GAAkB6E,EAAIxiC,MAAOooB,IACxCoa,EAAMA,EAAIxiC,MAAO,EAAGooB,IAIhBrnB,EAAYyoC,IAGhB5lC,EAAW4lC,EACXA,OAASjkC,GAGEikC,GAA4B,iBAAXA,IAC5BpoC,EAAO,QAIW,EAAd8Y,EAAKnX,QACTN,EAAOihC,KAAM,CACZlB,IAAKA,EAKLphC,KAAMA,GAAQ,MACdqgC,SAAU,OACVvf,KAAMsnB,IACHlhC,KAAM,SAAU+/B,GAGnBvC,EAAW/hC,UAEXmW,EAAKgV,KAAMxsB,EAIVD,EAAQ,SAAUmtB,OAAQntB,EAAO2X,UAAWiuB,IAAiBp4B,KAAMvN,GAGnE2lC,KAKExqB,OAAQja,GAAY,SAAUg+B,EAAOmD,GACxC7qB,EAAKvW,KAAM,WACVC,EAASvD,MAAOX,KAAMomC,GAAY,CAAElE,EAAMyG,aAActD,EAAQnD,QAK5DliC,MAMR+C,EAAO6O,KAAKhI,QAAQmgC,SAAW,SAAU3lC,GACxC,OAAOrB,EAAO2B,KAAM3B,EAAOw5B,OAAQ,SAAUr5B,GAC5C,OAAOkB,IAASlB,EAAGkB,OAChBf,QAMLN,EAAOinC,OAAS,CACfC,UAAW,SAAU7lC,EAAMe,EAASjD,GACnC,IAAIgoC,EAAaC,EAASC,EAAWC,EAAQC,EAAWC,EACvD5X,EAAW5vB,EAAOyhB,IAAKpgB,EAAM,YAC7BomC,EAAUznC,EAAQqB,GAClB2nB,EAAQ,GAGS,WAAb4G,IACJvuB,EAAKkgB,MAAMqO,SAAW,YAGvB2X,EAAYE,EAAQR,SACpBI,EAAYrnC,EAAOyhB,IAAKpgB,EAAM,OAC9BmmC,EAAaxnC,EAAOyhB,IAAKpgB,EAAM,SACI,aAAbuuB,GAAwC,UAAbA,KACA,GAA9CyX,EAAYG,GAAa1pC,QAAS,SAMpCwpC,GADAH,EAAcM,EAAQ7X,YACD7iB,IACrBq6B,EAAUD,EAAYzS,OAGtB4S,EAASrX,WAAYoX,IAAe,EACpCD,EAAUnX,WAAYuX,IAAgB,GAGlClpC,EAAY8D,KAGhBA,EAAUA,EAAQ1E,KAAM2D,EAAMlC,EAAGa,EAAOmC,OAAQ,GAAIolC,KAGjC,MAAfnlC,EAAQ2K,MACZic,EAAMjc,IAAQ3K,EAAQ2K,IAAMw6B,EAAUx6B,IAAQu6B,GAE1B,MAAhBllC,EAAQsyB,OACZ1L,EAAM0L,KAAStyB,EAAQsyB,KAAO6S,EAAU7S,KAAS0S,GAG7C,UAAWhlC,EACfA,EAAQslC,MAAMhqC,KAAM2D,EAAM2nB,IAGA,iBAAdA,EAAMjc,MACjBic,EAAMjc,KAAO,MAEa,iBAAfic,EAAM0L,OACjB1L,EAAM0L,MAAQ,MAEf+S,EAAQhmB,IAAKuH,MAKhBhpB,EAAOG,GAAGgC,OAAQ,CAGjB8kC,OAAQ,SAAU7kC,GAGjB,GAAKd,UAAUhB,OACd,YAAmBwC,IAAZV,EACNnF,KACAA,KAAKiE,KAAM,SAAU/B,GACpBa,EAAOinC,OAAOC,UAAWjqC,KAAMmF,EAASjD,KAI3C,IAAIwoC,EAAMC,EACTvmC,EAAOpE,KAAM,GAEd,OAAMoE,EAQAA,EAAKwxB,iBAAiBvyB,QAK5BqnC,EAAOtmC,EAAKmzB,wBACZoT,EAAMvmC,EAAK6I,cAAc4C,YAClB,CACNC,IAAK46B,EAAK56B,IAAM66B,EAAIC,YACpBnT,KAAMiT,EAAKjT,KAAOkT,EAAIE,cARf,CAAE/6B,IAAK,EAAG2nB,KAAM,QATxB,GAuBD9E,SAAU,WACT,GAAM3yB,KAAM,GAAZ,CAIA,IAAI8qC,EAAcd,EAAQ/nC,EACzBmC,EAAOpE,KAAM,GACb+qC,EAAe,CAAEj7B,IAAK,EAAG2nB,KAAM,GAGhC,GAAwC,UAAnC10B,EAAOyhB,IAAKpgB,EAAM,YAGtB4lC,EAAS5lC,EAAKmzB,4BAER,CACNyS,EAAShqC,KAAKgqC,SAId/nC,EAAMmC,EAAK6I,cACX69B,EAAe1mC,EAAK0mC,cAAgB7oC,EAAIyN,gBACxC,MAAQo7B,IACLA,IAAiB7oC,EAAIujB,MAAQslB,IAAiB7oC,EAAIyN,kBACT,WAA3C3M,EAAOyhB,IAAKsmB,EAAc,YAE1BA,EAAeA,EAAanoC,WAExBmoC,GAAgBA,IAAiB1mC,GAAkC,IAA1B0mC,EAAavpC,YAG1DwpC,EAAehoC,EAAQ+nC,GAAed,UACzBl6B,KAAO/M,EAAOyhB,IAAKsmB,EAAc,kBAAkB,GAChEC,EAAatT,MAAQ10B,EAAOyhB,IAAKsmB,EAAc,mBAAmB,IAKpE,MAAO,CACNh7B,IAAKk6B,EAAOl6B,IAAMi7B,EAAaj7B,IAAM/M,EAAOyhB,IAAKpgB,EAAM,aAAa,GACpEqzB,KAAMuS,EAAOvS,KAAOsT,EAAatT,KAAO10B,EAAOyhB,IAAKpgB,EAAM,cAAc,MAc1E0mC,aAAc,WACb,OAAO9qC,KAAKmE,IAAK,WAChB,IAAI2mC,EAAe9qC,KAAK8qC,aAExB,MAAQA,GAA2D,WAA3C/nC,EAAOyhB,IAAKsmB,EAAc,YACjDA,EAAeA,EAAaA,aAG7B,OAAOA,GAAgBp7B,QAM1B3M,EAAOkB,KAAM,CAAE00B,WAAY,cAAeD,UAAW,eAAiB,SAAUhc,EAAQ+F,GACvF,IAAI3S,EAAM,gBAAkB2S,EAE5B1f,EAAOG,GAAIwZ,GAAW,SAAUva,GAC/B,OAAOgf,EAAQnhB,KAAM,SAAUoE,EAAMsY,EAAQva,GAG5C,IAAIwoC,EAOJ,GANKnpC,EAAU4C,GACdumC,EAAMvmC,EACuB,IAAlBA,EAAK7C,WAChBopC,EAAMvmC,EAAKyL,kBAGChK,IAAR1D,EACJ,OAAOwoC,EAAMA,EAAKloB,GAASre,EAAMsY,GAG7BiuB,EACJA,EAAIK,SACFl7B,EAAY66B,EAAIE,YAAV1oC,EACP2N,EAAM3N,EAAMwoC,EAAIC,aAIjBxmC,EAAMsY,GAAWva,GAEhBua,EAAQva,EAAKkC,UAAUhB,WAU5BN,EAAOkB,KAAM,CAAE,MAAO,QAAU,SAAUsD,EAAIkb,GAC7C1f,EAAOgzB,SAAUtT,GAASoP,GAAczwB,EAAQiyB,cAC/C,SAAUjvB,EAAMmtB,GACf,GAAKA,EAIJ,OAHAA,EAAWD,GAAQltB,EAAMqe,GAGlBsO,GAAUvjB,KAAM+jB,GACtBxuB,EAAQqB,GAAOuuB,WAAYlQ,GAAS,KACpC8O,MAQLxuB,EAAOkB,KAAM,CAAEgnC,OAAQ,SAAUC,MAAO,SAAW,SAAU9lC,EAAM1D,GAClEqB,EAAOkB,KAAM,CAAE0zB,QAAS,QAAUvyB,EAAM2W,QAASra,EAAMypC,GAAI,QAAU/lC,GACpE,SAAUgmC,EAAcC,GAGxBtoC,EAAOG,GAAImoC,GAAa,SAAU3T,EAAQxwB,GACzC,IAAIka,EAAY/c,UAAUhB,SAAY+nC,GAAkC,kBAAX1T,GAC5DpC,EAAQ8V,KAA6B,IAAX1T,IAA6B,IAAVxwB,EAAiB,SAAW,UAE1E,OAAOia,EAAQnhB,KAAM,SAAUoE,EAAM1C,EAAMwF,GAC1C,IAAIjF,EAEJ,OAAKT,EAAU4C,GAGyB,IAAhCinC,EAASxqC,QAAS,SACxBuD,EAAM,QAAUgB,GAChBhB,EAAKxE,SAAS8P,gBAAiB,SAAWtK,GAIrB,IAAlBhB,EAAK7C,UACTU,EAAMmC,EAAKsL,gBAIJ3J,KAAKgvB,IACX3wB,EAAKohB,KAAM,SAAWpgB,GAAQnD,EAAK,SAAWmD,GAC9ChB,EAAKohB,KAAM,SAAWpgB,GAAQnD,EAAK,SAAWmD,GAC9CnD,EAAK,SAAWmD,UAIDS,IAAVqB,EAGNnE,EAAOyhB,IAAKpgB,EAAM1C,EAAM4zB,GAGxBvyB,EAAOuhB,MAAOlgB,EAAM1C,EAAMwF,EAAOouB,IAChC5zB,EAAM0f,EAAYsW,OAAS7xB,EAAWub,QAM5Cre,EAAOkB,KAAM,CACZ,YACA,WACA,eACA,YACA,cACA,YACE,SAAUsD,EAAI7F,GAChBqB,EAAOG,GAAIxB,GAAS,SAAUwB,GAC7B,OAAOlD,KAAKqoB,GAAI3mB,EAAMwB,MAOxBH,EAAOG,GAAGgC,OAAQ,CAEjB41B,KAAM,SAAUxS,EAAO9F,EAAMtf,GAC5B,OAAOlD,KAAKqoB,GAAIC,EAAO,KAAM9F,EAAMtf,IAEpCooC,OAAQ,SAAUhjB,EAAOplB,GACxB,OAAOlD,KAAK0oB,IAAKJ,EAAO,KAAMplB,IAG/BqoC,SAAU,SAAUvoC,EAAUslB,EAAO9F,EAAMtf,GAC1C,OAAOlD,KAAKqoB,GAAIC,EAAOtlB,EAAUwf,EAAMtf,IAExCsoC,WAAY,SAAUxoC,EAAUslB,EAAOplB,GAGtC,OAA4B,IAArBmB,UAAUhB,OAChBrD,KAAK0oB,IAAK1lB,EAAU,MACpBhD,KAAK0oB,IAAKJ,EAAOtlB,GAAY,KAAME,IAGrCuoC,MAAO,SAAUC,EAAQC,GACxB,OAAO3rC,KAAKmuB,WAAYud,GAAStd,WAAYud,GAASD,MAIxD3oC,EAAOkB,KAAM,wLAEgDqD,MAAO,KACnE,SAAUC,EAAInC,GAGbrC,EAAOG,GAAIkC,GAAS,SAAUod,EAAMtf,GACnC,OAA0B,EAAnBmB,UAAUhB,OAChBrD,KAAKqoB,GAAIjjB,EAAM,KAAMod,EAAMtf,GAC3BlD,KAAKmpB,QAAS/jB,MASlB,IAAI2E,GAAQ,qCAMZhH,EAAO6oC,MAAQ,SAAU1oC,EAAID,GAC5B,IAAIyN,EAAK6D,EAAMq3B,EAUf,GARwB,iBAAZ3oC,IACXyN,EAAMxN,EAAID,GACVA,EAAUC,EACVA,EAAKwN,GAKArP,EAAY6B,GAalB,OARAqR,EAAOjU,EAAMG,KAAM4D,UAAW,IAC9BunC,EAAQ,WACP,OAAO1oC,EAAGvC,MAAOsC,GAAWjD,KAAMuU,EAAK7T,OAAQJ,EAAMG,KAAM4D,eAItD8C,KAAOjE,EAAGiE,KAAOjE,EAAGiE,MAAQpE,EAAOoE,OAElCykC,GAGR7oC,EAAO8oC,UAAY,SAAUC,GACvBA,EACJ/oC,EAAOge,YAEPhe,EAAO4X,OAAO,IAGhB5X,EAAO6C,QAAUD,MAAMC,QACvB7C,EAAOgpC,UAAY/oB,KAAKC,MACxBlgB,EAAOqJ,SAAWA,EAClBrJ,EAAO1B,WAAaA,EACpB0B,EAAOvB,SAAWA,EAClBuB,EAAOgf,UAAYA,EACnBhf,EAAOrB,KAAOmB,EAEdE,EAAOqpB,IAAM3jB,KAAK2jB,IAElBrpB,EAAOipC,UAAY,SAAU1qC,GAK5B,IAAII,EAAOqB,EAAOrB,KAAMJ,GACxB,OAAkB,WAATI,GAA8B,WAATA,KAK5BuqC,MAAO3qC,EAAM0xB,WAAY1xB,KAG5ByB,EAAOmpC,KAAO,SAAU5pC,GACvB,OAAe,MAARA,EACN,IACEA,EAAO,IAAK2D,QAAS8D,GAAO,KAkBT,mBAAXoiC,QAAyBA,OAAOC,KAC3CD,OAAQ,SAAU,GAAI,WACrB,OAAOppC,IAOT,IAGCspC,GAAUtsC,EAAOgD,OAGjBupC,GAAKvsC,EAAOwsC,EAwBb,OAtBAxpC,EAAOypC,WAAa,SAAU/mC,GAS7B,OARK1F,EAAOwsC,IAAMxpC,IACjBhD,EAAOwsC,EAAID,IAGP7mC,GAAQ1F,EAAOgD,SAAWA,IAC9BhD,EAAOgD,OAASspC,IAGVtpC,GAMiB,oBAAb9C,IACXF,EAAOgD,OAAShD,EAAOwsC,EAAIxpC,GAMrBA","file":"jquery-3.5.1.min.js"}
```
