## Supplementary material for "Hybridisation and herbivory fuel Amazonian tree radiations": Figure S3: crosstalk.min.css

```
.container-fluid.crosstalk-bscols{margin-left:-30px;margin-right:-30px;white-space:normal}body>.container-fluid.crosstalk-bscols{margin-left:auto;margin-right:auto}.crosstalk-input-checkboxgroup .crosstalk-options-group .crosstalk-options-column{display:inline-block;padding-right:12px;vertical-align:top}@media only screen and (max-width: 480px){.crosstalk-input-checkboxgroup .crosstalk-options-group .crosstalk-options-column{display:block;padding-right:inherit}}.crosstalk-input{margin-bottom:15px}.crosstalk-input .control-label{margin-bottom:0;vertical-align:middle}.crosstalk-input input[type="checkbox"]{margin:4px 0 0;margin-top:1px;line-height:normal}.crosstalk-input .checkbox{position:relative;display:block;margin-top:10px;margin-bottom:10px}.crosstalk-input .checkbox>label{padding-left:20px;margin-bottom:0;font-weight:400;cursor:pointer}.crosstalk-input .checkbox input[type="checkbox"],.crosstalk-input .checkbox-inline input[type="checkbox"]{position:absolute;margin-top:2px;margin-left:-20px}.crosstalk-input .checkbox+.checkbox{margin-top:-5px}.crosstalk-input .checkbox-inline{position:relative;display:inline-block;padding-left:20px;margin-bottom:0;font-weight:400;vertical-align:middle;cursor:pointer}.crosstalk-input .checkbox-inline+.checkbox-inline{margin-top:0;margin-left:10px}
```
