## Supplementary material for "Hybridisation and herbivory fuel Amazonian tree radiations": Figure S3: plotly-htmlwidgets.css

```
/*
just here so that plotly works
correctly with ioslides.
see https://github.com/ropensci/plotly/issues/463
*/

slide:not(.current) .plotly.html-widget{
  display: none;
}
```
